# Restricted expression site use and extreme genome diversification drives trypanosome antigenic variation in chronic bovine infections

**DOI:** 10.64898/2026.07.31.741217

**Authors:** Stephen D. Larcombe, Jane C. Munday, Guy Oldrieve, Marija Krasilnikova, Craig Lapsley, Craig Duffy, Christina Vrettou, Edith Paxton, Monica R. Mugnier, Andrew P. Jackson, Liam J. Morrison, Richard McCulloch, Keith R. Matthews

## Abstract

*Trypanosoma brucei* exploits an extreme form of antigenic variation to escape the mammalian immune response. This involves the progressive expression of antigenically distinct variant surface glycoproteins (VSGs) on the surface of individual parasites in the population, generating waves of parasitaemia that are successively cleared by host antibodies. Current paradigms were established using in vitro studies and acute rodent infections characterized by high parasitaemia, but natural livestock infections are characterized by low parasitaemia and chronicity. Here, we analysed the infection dynamics of isogenic parasites in mice and cattle in blood during early and chronic infections, quantitating VSG expression diversity within and between hosts, antigen type persistence in vivo and their timing of appearance. This revealed enhanced antigenic diversity in cattle but with a surprisingly reproducible temporal expression hierarchy of related VSGs between independent chronic infections. Analyses demonstrated the unexpected dominance of a single telomeric VSG expression site irrespective of host species and time of infection. Detailed prediction of mosaic VSG assembly reveals exceptional parasite genome diversification within infections involving extensive macro and micro-homology-based recombination to evolve the antigen repertoire. This diversity was restricted but not eliminated in homologous recombination mutants, which could nonetheless sustain chronic infections in mice. These data provide the first comprehensive insight into trypanosome antigenic variation in the clinically-relevant host.

## Supplementary data 2 for "Restricted expression site use and extreme genome diversification drives trypanosome antigenic variation in chronic bovine infections" (part 1 of 5)

```
>cluster_1062
ATGGAACAAAGCAATAGGAGACGAAACCAGCTAAGCACAGCTGCGGTTTACCTTGTAGCT
GCAGCAGCAGCCACCGCTGTCCTAACAACCAAGAGCAGCGCTAGCAACGCAGCGTTCGAC
GAAACCGGCATAAAAAAACTTTGCGCAGTAGCAACAGCACTAAGCAAAGTTGCAAACGTA
GTGAACTACAAGTATAAACAAATAAAACTAAAAATGGAAGCAGCGGAAGAAGCAGCTTTC
CTAGCAGGAAACGCAGCAGCCGCTGAAGCCGACGACAGCGATTCATTGGTCTACGCAGTA
ACAGCCGAAGCGGCGAGGACATGCGCGCTGGAGGCGGCAAAAGAGCTAGAGACATTAGCA
CCTACAGCCACACAAGCGACGGCCAACGCAGCAAAAGCGGCAGGTGCGATAGCGGAAATT
GCAGATTTCCTAAGGAAAATTTCGCAAGGAGGCACTAGCGGATACTGCCTTGGATCAAGC
TCTACGGTCACGGCAGCGAAAAGCATCGAACAACTAGGTTGCCCCAGCGAATACTTAGAA
GCCATAGGAGAGGAACCGAACTTAGACGCAGACGAGCTGGGGCCACAAGGATATGTAAAA
CTAGCAACAACATCGCTAAAATTAGGGAGCGCCGCTAACTCAAAATGCATTCTAACAAAG
CAAGGATCAGCCGCAAGCGATGTGTGGCAAACTTCAGCAACGGGGCAAACAACGCTGGCC
GGCGGCTTCATCAAACTAACACCACATACAAGCCAAGGAAGCGAACACATAGATATACCA
ACACTAAACGGCGCGTCGAAGTGGGCGTTCCAGGATGCCAGCGGGACACCAGAGAAGGTG
TTCAATTCAGTAGGCAAACTTAATCAGCACCAATCGACAACCTGTCCGGCAGACGCCGAT
GCCCTAATAGAACATGTAATACAAAGCGGACGCGTTCAAAGACTGCTCGCAGCAACCCTT
GGACTAGAGCACCCGCCACAGACAACGTCAGACATTACAGCGAAAGCAAAAAACATGATC
AGCAAGCTAGCAGGAACAGGAGAAACCCAGGGAAAAGAAATAGTAACCAAGATAAGAGCT
CAAACCATTACAATACCCAGTCCAAAGGCTACGGAGGCTAAAAAGCTAAGTGAAAAACCC
TCAGGAGATGAACAGAGACTGGCAACATTGCTAAACCACATAAGGACACGAACTCAAGTG
ACGACTTTAAGAAAAGAACTTGAGGAGGCAAGGCAAAGTAAAAACACCAAAGACACAAAC
AAGATAGCCGAATCAGACGAAACTTGCGAAAAGAAAGGAACAGGAGCTGAATGCAAAGAT
GGCTGTAAAGTGGAGGGGGAAGGCATCAACAAAAAGTGCGTAAAGGATCCAACTTACAAG
CCGCCACAAACAGAGGGAGGAGAGAAAGAAAGCAAAACCGGAACCACAAACACCACAGGG
AGCAATTCTTTTGTCATTCATAAAGCCCCTCTTTTGCTTGCATTTTTGCTTTTTTAA
>cluster_907
ATGGTCACCAAGGAGCGAAACGCAGCATTAAAAATTGTAATGTTAGTCGCTTCAGCACTG
ACACTACACCCACAACAAGCTCTAGCTCAGACCGCTGGTAGGCCCCTTGCAGATGTGGTA
GCCAAAACTCTATGTACTTATTCAAAAACGGCCAAACGCCAGGCAGCAAACCTGGCGCAA
ACACTACAACGAGCCAGCTCAGCAGCAAAGCAATCCAGACAAGCGCAGCAGTTAGCGGCT
TTAGCACTGGCCAAACTGCCAGACTACAAAGAAGCAGCCGCGACACTGTTAATTTACGCC
ACGCACAAAATACAAGACGCGCAAGCCAGCATCGAAAACTGGACAGGAGAGAATACTAAG
CTAGTTGGCCAGGCGATGTATTCCTCAGGGAGAATCGACGAACTGATGTTGCTACTAGAA
GGGCACCGAGAGGACGGCGCGAACGGACAGGACAAAACTTGCCTAGGCGCGGCCGCCGGC
GGCAATACAGTAAATGAATTCGTCAAAACAGAATGCGACACGGAAAGCGGCCACAACATC
GAGGCAGACAACTCAAACATAGGGCAAGCGGCAACGACTCTAAGCCAAGAAAGTACAGAC
CCAGAAGCCAGCGGAGGCGCAAGCTGCAAAATAACAGCAAACCTTGCCACTGACTACGAC
AGCCATGCGAATGAGTTACCGCTACTCGGCGGCCTGCTAACCATACACAACGCAGGCGGC
TTCAAAACAGGACAAAGCTTGCAAACCGCAGCACCAACCAACAAGCTAATCAGCGCACTC
AAAAATAAGGGCGCCGGTGTCGCAGCTAAACTGGCAACTGTAACGTCGGCAGCACCTACA
AGCAAGCAGGAACTCAAAACACTACTGGCTTCGAAAGGGGAACGCGCCAAACTCCAAGCA
GCCAACGACGAGTATAATAACTGGAAACCAGGCGCCAAGCCTGAGGACTTCGACGCCCAC
ATCAAGAAAGTGTTCGGCGCAGAAGACGGCAAAGACAGCGCCTATGCCATTGCACTTGAA
GGAATATCCATTGAGGTTCCCCTCGGAGGAGGACAAACACAAAACAAACAACTCTATTCC
ATGCAGCCAAAAGACCTAATGGCAGCTTTAATAGGAACGATAGCAGAACTCCAAACAGCC
GCAGCAACCAAACCAGCATGCCCAGGCCATAAACAAACAACCACGGAAAGTGACGCCCTA
TGCAGTAAAATAAAGGATGCAAACGAATGCAACAGCAAGCCTTACTGCAGTTATAACGAA
ACCGCAGCTTATGGCGACAAAAAGTGCCAATTTAATGAAACAAAGGCCTCAAAAAATGGA
GTCCCTGTAACGCAAACTCAAACTGTAGAACCTTCAACCAATCCAGAAAAGTGCAAAGGG
AAAGAAGAGAAAGACTGCAAATCCCCGAATTGTAAATGGGAGGGCGAAACTTGCAAAGAT
TCCTCTATTCTAGTAAACAAGAAATTCGCCCTCAGCGTGGTTTCTGCCGCATTTGTGGCC
TTGCTTTTTTAA
>cluster_152
ATGTTGAAGAAACGCTTTTTAATTTTGGTAGCGGCAGCAGCACTCCTAGCGACCAATCAT
TCTGGGGATGCCGTCAGTGCAGGAGACAATACACACCTTTTTATAGATCTCTGCGCTCTA
ATCACATTGCCAACCAGACAGCTACCCGAACTGCCCTCGGCAGAGACAGGGAAACAAGCT
TTTCAAGAGATAATGAAGCTGAACAATTCCCTAAGCGACGAGACATGGCGAAAGAAATTT
GCAAAAGCAGAAACTGAAAAAAAAGAGAGAGCAAAATATCAAGACCAAGGGGGAAAAGTC
GGCACACTGCACCAACAGAGATGGGATCTTTGGACAGAGGCAGAAGAAGAGCTTGACAAG
GAAAGAGGCGCCAAGACAACAGAACAAGCGGCGGGACTCAATGGCATCACACCTGAAGAC
AGGGCCCACCTACTAGCCATACTTCAGCCGCTTGCCGAAGCGGCGGCAGAAACCTATTCA
GAACTCCGAAGCCAGCTAACCAGCGAATCGGCGATAATACAAGCCAAATTGCGGCAGAAA
TTAGCAACAGCAGCGTACGGTGAAGGAGTGAAACAGCTCTCGGATCTAAACGACGACAAG
CTTACAGGTGGCACAGCAGCGAGCACGACAAGAGCGGCCTATTGCGGACAAAACACGCCG
ACGGAAACAAAAGCAACAACCATCGCAGGCCTCCTGTACTGTATATGCTCTGGCGAGAGT
AGCGACAGTTCGGGTAACTTCAAGGCGTGCACCAACGAACAATCCGGCGCACGAGCCGCA
ACAGCAGCAATGACAAACGCAGCAGCAGACGTAAAAGCATTAGCAGGTCTATGCCCGCCT
CCACCTGCCGCAGAAGTAACGGTTACAGACATACTAGAGCCTTTAGCATCTCTTCTAGGC
AAGGCCCAGGCAAAGGCCAAATACGTAGTATTTGGCACGCTAACAGCAACAAGCTGCGGC
GGCACCAGCAACGACGGCCTGTGCGTAATATACAAAACGCAAACCAAAGAAGACGCCAAG
AATCTTCGGCAAGCGCCCTGGCGGACCAATCTCGTTGACGCCACGGCGATGCTGACAAAG
CAAGCAGCACAGGCGAGGGAGATAAAGAGACTAACTCAAAAACTAGAAAACCTCAAGAAA
CAAGCCTTCAACCTCAAGCCTCAACTAGAACTGTGGAAAAAGCTAACGGCAGTCCTCATG
GCCGCTGCACCTAAAGACCCAACCCAAAGCAGCACCCAAACCCTCCAAGCAAAGGGGCAA
TGCGAAGCGATAAACAAGGCAGCACAATGCAAAGAACAGCAGCCAAAATGTGAATGGAAA
GGCGAAAATGACGATGATGGAGAACACTGCAAATTGAATGAGACGCATGTAGCACAACAA
GCACCAACACAAGCAAAAGCAACAGCCTTTGTGGCCTTGCTTTTTTTAATTTTTTCCCCC
TCTTTTTCTTGCTAA
>cluster_1063
ATGCAACTATCGGTAGTTAAAAACCCAAAGACAGGGCAGCTGCACAAATGCGTTCTGTGC
ATCGCAGCTGTCGCTCTGATTATAGGCCCCCGCTCCAGCGAAGCCGCGGCCGCGACAGAT
GGAAGCAATAGCTACATTTTCAAACACTTCTGCACTGTAGTCAATGCACTCGATGCCGAA
CCTAAACACAAAGACCCAACTCCAGACCTTGATGGGGTACTGAAAGCCGCCACAACGATC
AAACTACTATTCAACAACAGACAAGAGGTAGAAGCGACTGCTGACACGGACAGCGAAACA
CAACAGGCAGCACCGACAGCAGCAGCGCAAGCAGCCAATCCATGCAATGGCGACGGAAAA
CAAAGCTGTCGAGAAGCCAAGAAATTCCAGAGCGGTTTGTCAGCAGCCGACAAGGAGGTC
CTTGTCAAATTTATACAAAGCAAAAGTAATATAGCAAAGGAAGCAAACAGCTCAGCCACC
GAACTAGTACAAGCGGCCTCGAGAATTCAAGACGATGAGGCTCAGGCAAACTACAAGGAT
GTAAAAGCAAAACTACAAACAGCTCTTTTCGGCCAGACAAAAATGGTGACGGGGCTGTTA
TCAGACACCGACACAACCAGGACACAAGCATGCGGCGACGGCACAGGCACAGCAGCAAAG
GGCGCTAAGGACAAGATGGCAGTTGCACTACTTTGTTTGTGCGGCACCGACGCAGCTGGC
TGTACGAACTGCAAAACCTGCGGCGCAGCGCCAACTGCCGCGATCACATTCGGCAAAGCG
AGCAGCTCAGCTGATACAGCTTACGCAACACTAGCGGCACAATGCAAAGCAGCCGCAAAC
AAACATGACCACCGACCGCTCAGCGCACAACTCCAAGAAACAGCCAGTGCGATACGACTC
GACTTGCTAGCACTGAAGTCAAATGGCAAAAAGGCCGGCTTCATCGGGAGTGTCAATTCA
GCCCAAGCAGCCGGGGAATGCGACGGCAAAAGCGACACCGGTTCCGGAGCCTGTGTTTTC
GCAGGCGAGGAAAATGGACAGCCGCAACTGCCAGTATGGCTCGAACTAATCGACGAAGCA
GCAGCCGAAGCAACAAAAGCAGAAGAATTTGTTGCATCCACAAAACGCAGATACTCACAG
TTGATAGCACTCAACAAGACACTTACGACGCTGCTAGTAACAGGAACGACCGCCTTCAAC
CAGGTAGCGACATTACAACAAACGGCAACAGGCACCCAAACACCCACAGCAGCAGAAAAA
AATGAAAAAGACTGCAATGCCGAAGACAAAGAACCAGAATGCACAGCAAACCCAAAATGC
AAATGGGACGGAGAAGCTAAACCACCCAAGAAAAAGTGCACATTGAGTGAGGAAGGCAAA
GAAGCAGCAGCAGAAAAAGCAGGCCAAGAAGGCAAAGATGGGAAAACGAACACCACAGGA
AGCAATTCTTTTGTGATTAACAAGGCGCCTCTTTTGCTCGCTGTTTTGCTTTTTTAA
>cluster_1573
ATGAGACACTTTAGCTTCACGGCGATTCCCCAAGCCATAAAGACTGTTGCGCATGCAACA
TATCTGAAAGGAAACCTGGATGAATTCCTGAACCTTATGGTCGACGCAAAAGGATCAACG
ACAACAGGATGCCTCGTAACAACATCACCAACCATAGCCAGCAAAGGCGCGGGAACGATC
AGCGGCACGCCCTGCAAGCGGCAGCTGTCGGAGGCCGCGGCCACAACACTCAAGCAGACA
CAGCTAACATCGGACGGCTTCCCGCACTTGCTGACCCGGCCGGACGGCAGCAACCTAAAC
CAGGCCACTGATACCGCGACGTGTAAGATACTGGACGGCAGCACAAGAGGCTTCGCAAAC
GACGCCGCTATAGACCAGACCATAGCCGTTGCTGGCGGATACATAACAATACCAACGACC
AACGCAGCAGTTACGCTAACCGACCTAACAAAGCTTGGGACAACGACAGCAGGCAAGCCA
ACAGCATTTGTCAATTTGTTCAATGCAAGGAAAGGAATAGAAACCGAATTGTCTGAAAAC
TTCAAAAACACAACCGGCAAACCGACGGAAAGAGTGGATCTAGTGCAAATAGCCAAGAAC
GTTCTTTTGAGTACAGAGGAGCAAAAAACCAAAGACGGAAAGGCGGAGCTGGTGCAATTT
CTTGGCGACGACGATGAGACCAAGATTAACGATGCCCTCAAACTAGTCGACGACGAAACG
ATTCCAGAAGGCATCGGCGGGAACCCGAAGGAACAAAAGCTCTCCCAAATTACAGATGAA
AATCTGTTAAATACCATTCTTGGTCATTACGAAATGCACCTTTCCGACACGATCGCCAAA
CTACGAGCAACATTAGCGGAGAAAGAAGCAGCGGAAAAAGGAGCAAAGAAAACTACAGAG
CAAGTTTGCAGCGAAATAAAAGATCAAAAAGCGTGTGATACCAACAAAAAGTGCACCTAT
GATAAAACGAAAGAGGAGGGTAAAAGATGCACATTGAGTGAAGAAGGCAAACAAGCAGTA
GAAAAAGAGAAAGCAGCAAACCAAGAAACAGGAGGTAAAGATGCCAAAGCTACAAACACC
ACGGGAAGCAGTTCTTTTGTCGTTAACAAGGCGCCTTTTTTGCTAGCATTTTTGCTTTTT
TAA
>cluster_134
ATGCCACTTAAGCCACGAGCGCTAGCCTTTCTCTTAGCTTCAGCCACCACCCTTGGAGCG
TACGGCAGCACCTACAGCGGGATCTCCAAAGACACCTGGGAGCCAATGTGCTCACTAAGC
GAGGACGTCGGTAAAATACCAGCAGCAGCGAATTACCATGGCCGCCAGCTGGTGGAAAAT
ATACGAACGCTAAAGGCGGCGGAACTCCGATGCGCCGTATACGCAGCAAAGAATGCACTC
GCAGCCAGTGCACGGAGCGCCCGCTTGCTGCAGGCAACTTTCGCCTTAACGGCCGAAAAG
GCGGCCCGCAAACTAAAGGACAACGACTACGAAAACCACATCACAGCAGCGGCTAAAGCG
AGCTACCTTAAAGGCCGAATAGACGACTTTTTGGAGCTTCTGGAACATGCCCACAGCACA
AACAACGCATGTTTGCTCGCCGGCAAAACTGCAGACCGGGAAGCCACACGCGCGGGCGGC
AGCTTAGGAGAAACACTTTGCCAACTCAAGCCGCCGGCCGCCGCGGCGGCGGAGCACTCA
AGCAAACATGTAACGGCAGCCGGCTTCACGGGACTAAAACACGGAGCAGACAGCGGCGAC
GATATGCAGGGACCGACCGGCGGAAAGGAGTGCAAGTTATTGCACGCCGAAAACACAGAT
GGATGGACGAACACACAAGCAGTCACGGGCGACATGAGGGGCGCAGGCGGCTACATCAAA
CTGTCGAAGACAGCAAACACCAAAGCGACGAGGACGGAAGCAGCACAGCTAGCGGACGGC
GACTCAGGCAAGACCGCTGCATGGCAGGAAGCCAAGACAGCAATAAATGCACTAACAAAA
GCCTCAAAAGCGGATCCGCAAAAAGCAGCAGCAAAGCCATCCGCCAATCCCGACCTCATG
CAGATGGTCAGATCAACGATACCAGCGGAAACTAACCCGAAAGGCCCTGCGGAACAGCAA
GTTATAAAGCAGATTTTCGAAGCCGACGAACAGGAGAAGGTACAGGCAATGTTGGACGCG
ATCGGCAGGGAGCGAATACCAGCAAAAACCGCCGGAATTCCAACAGAAAAAACACTAGGA
GAAATAGATGATATGGAAGTACTAATAGCACTTCAATTTCATTACAACCTAGAGGAGCAG
GCGGCTGCCTTGGAATTCAAGGCGCAACTAGACGCGGCAGCCGCAGCCAACAAAGCAAAG
AAATCAACAGAAGACAAAGAAAAAGAGTGCAATGAAGCAAAAGATGACGAAGATAAATGT
AAGGAACTAAAGGCTAAGAGCTGCTTTTTCAACAAAGATGGCGAGAAGGGGAAAAAATGT
GAGTTAAAAAAGGAGGTAAAAGAAAACCAAGAAACTGGATGGAAAGATGCCAAAACCACC
AACACCACCGGAAGCAATTCTTTTGTCATTAAAACTTCCCCTCTTTGGCTTGCATTTTTG
ATTCTAGCATAA
>cluster_2053
ATGAAGCAACACCTAGTTTTCGCTGCTGCTGCGGCGATAATCAGCTTAGCGCCGGCGGCG
CACGTCGAAGCAGCAGCCGGCGATGCACTAAACCACGCAGCATGGTCCAAACTCTGCGAC
ATAACGAGGGACCTAGATAACCTACCGTCGAACGAGCTAGCGTCGATAGCGGCCGAGCAA
GTAAACGTTGGCGACCTGACGAAGCTTCAGCAACAGCTAGCGCTCTACAGAGTGCTAAAT
ACCGACAAGGCGGCCACAACCGCAGAACAGGTGTTTGCAACCTTTTTATCAAGAAAGATA
AGCGGCGCAGCGATAAGCGAGACTAAGCTAAAGGAGGCACTGCAAAGCACAGCAGATGCT
GCTTTTTTGCACGGCCAATTAGCGGAGTGGCTAGCAACAGCCAGCTCTATCGGCGGCAAC
ACGGCGGGCTGCCTAGGGGCGGCCGGCGGAGCCGACACAGCGGACAAAGCGACGATCACC
CAGGCCCCGTACGCCTGCAAGCTGACAACGCAAATGGCAAGCGCCAAGCTAACGACGCCG
GCAAGCATAGACGCCAACGGCTACACAGGCTTCACTGCGATACCAAACGTCGAAACAAGC
AACGCCGTAACGCAAAAAAAGTGCGCATACTCCCAGCACGGCGCAAGCGGGCTGGGCGGA
GCTCAGGACACGACAACCAGCATAGCATTCGCAGGTGGCGCATTCATCCTAACAGACAAC
GCCCTAACACGCAGCAACTGGGCAGCGACGTCTCAAGCGGGGACGCTCCCGCATGAAAAA
GCTTTCAAAGCTCTGAAGAGGCAGCACAAAAGTCTGCCGAAAGCAAACTACACGAAAATA
ACTGATCTAAAGCAAGACAGCGACTTTAGAAGCGCCGCGATCGCGATAATATACGGGGAT
CAGGACAGTTCACAACTGGAAAACAAACTGACAGACTTGTTTGGCGCCAGCGACAACAGC
TTTGAAGAAAAATTCTGGAAAAACGTTCGCGAAGCAAAAATAGACGGCGGAAAATTCGGC
GCAAAAGAAGCGACAACCATCCAGGCCTTAGAAGACCCAATAAAACTCAGCAAAGCGTTT
TATTATTACGCCAAGCAAGGGACGGAGCAGTTAAAAACACTGGAGGCGAGAGCGGCAGCA
ACCAACGACCTTCCGAAGCCAACGGAGGAACTTTGCAATGCGAAAAACGACGAGCCCAAA
GCATGCAACGAAGCAACAGGTTGCCATTATGACGCTTCCAAAACAGAAGGGCCAAAATGT
ACTTTGAAAAAGGAATTAAAAGCTCAACTAGACAAAGCAAACCAAGAAACAGGAGGGAAA
GATGGCAAACCCACAAACACCACAGGAAACAATTCGTTTCTTATTAGTAAGGCCCCTCTT
TGGCTTGCGGTTTTGCTTTTTTAA
>cluster_2227
ATGGCCGTTGCCAACGTCCTAGCAATTGCTTCAGCGGTCCTGTTTCTGACGACAATACTA
GAGAAAACTTCAGCAACACACATGGGAGTGCTCAAAACAGACCTTGACAAAGCGTGCGAG
CTAGCAACCGAACTAAAGGCGACCTCAGCCCACGTGCAGTTCATGTTAAACAAACAGACA
AACGAAGAAGAACAACTACGAGATCTGGCAGACGACCTAGCTGCAATAACTCAAAATGCA
GCACCGGAAAGCAGAACTTGGATAGTGAAACTCGCGGTCTTTGCACGAAACCAAGAACGA
CAAACGCGACATGTAATCGCACATCAAACACTGGAGGCGATCAAGGTTGTAGCCAAATCG
GCAACGTATGCCGGCAGAATAGACGAAACAGCAAAACTGCTGTTGCAGCCGAAAACCGGC
TCAACCTCGATGTGCGTTAGCAATGCAGCAGCCTTCGGCGGAATTAACCCAGCAACAGCC
AACACTATCAAGTGTTTCAGCAAAGCAAACGCCGAATATGATGAGCCAGACGAACAGCCA
ACCAAAAAGGCGTTAGCAGGCAAAGCGAAGTTTGAAGCAATCAAGCAAGGCAACGCAGGA
GTAACAAGCAGAGGAACACACTGCATTATCTTACACAGCGGCGCCGGCAGCGGCTTCAGG
ACGACTGAGGGTGAAATCGCTATGATGGCCTGGCTCATCAAACAGTCAACGGCAGTGGAA
ACACCGCAAACGTGGCAGGGCGGCTCTAGCAACCTAGGAACTGTCGGCAAACCTTTCACG
GATATCGAAACAAAGCTAAGCACGTTCAACAGTCAAATAGCATCCCATGAAGCACTAAAC
ACCGCTATACTCAAAATAAGTCAAGATAAAGACGCCCAGGCTGAACCATTAGAAATACCA
ATAGGCAGCCTAGGCAACGGCCAACCTGAAACAGCAATAACAATACCGGCAGCGGAACTA
ACTTCTATAAAAAAAACTCCTGTCCAGTACCGGGAGAAGCACGAAGCTACTCCTTTAGAG
ACACAAAGACTCAATTTCTTTACCAAGCAGCTTGAAATTAACAGAACGGCTTGTGAAATT
GGGAGCAAAGCATCTGCAGCGAAGTGTCCAATCCAACAAAGTGACAACAGCAAAATAAAC
TGCGCGGACTTTTCACAGGAGAAGTGCGAAGGCGACTGCGAATGGGACAAAAAGGACGGA
AAGTGCAAACTAACAGACAAGGCTCAGCAACAGGCGGAAAAAGCAAACCAAGAAACAGGA
GGGACAGATGGGAAAAACACAAACACCACAGGAAGTAGTTCTTTTCTCATTAGCAAGGCC
CCTCTTTGGCTTGCATTTTTGCTTTTTTAA
>cluster_326
ATGCAAGCACTTAGGAGGACCTTAACGATATCATTTGTCGCTGCACTAGCCTGGCCACAG
CAAGCATCCGGCAGCGGTAACGCTCTAAAAACAGCAGCATGGAAGGAGATGTGTCAAACA
GCGAAAGAACTTAGAGCGGTTCCAACGGCAGCAGCCAACAAGCTTGCATCAACACGACAA
ACGATCGCAGAACTGGAAGCAACGGCGCTCAGACTTGCGGCAGTGGCAGCGAGTCAAGCA
GATGTCGGAGACGCGGCGACACTAGGGGCGCTTGCGAAAGAGCTGAGCACAGAAGCCGCA
AGCTTGTCATCCGGATACACTGCAAAGACCAACAAAGCGCTAACAGCAGCAGCGGCGTCA
GCGGCCGTCTACGGAGGCATATCAGAATTCCTAAATTTGCTAACGGCAGGCATAACGGGC
GCAACAAACGGCTGTCTAGCCAAACAAGACGGGGCAACGCTCATCGGCAGCAGAGATGAA
CTAACAGACTGCCCCATAGACAAGGAACTAACCGTAGAAGAGACGTCGAGCACAATAAAG
ACCACGTTCACAGCAGACGGTATAACCACATTAAAAACAGACAACGTCAAGGACACCGGC
TCTAACGCAGCGCTGTGTGTCCTGTTCCAGACACCAACCGATGCGCCAAGTAAACTTTTC
CACAAGGCTGCAGAATTTCTAGCGGCAGGCGGGACGCTCAGCGTGAACACAGCGACGACG
ACAATCAAAACCGAACACGGCAAAAAAATCAGCAAGGAAACAAACAAGGTGGGGACAGCC
TTAATTAAGCAAGCGCACACACAAACGCACGAACTGCTAACGGAACCAGAGAACGACCCG
ACCAGCGCGAGCAAAAGTAAGATCAAAGCACTAGCTTCCGACACAAATTTTACAGCGACC
GTAGTAAGACAGCTGAAGCTAATAGGGATGGCAGGCTCGGACAAGACACTCGAAGACTAC
GCCAAATCCAAAATTAAAACCCTTCTGGACGACGGCAAAGCAAACTTCGACACCAAATGG
AACGCACTTATAGACACGAAAATCTACGACGGCAAAAGCGAAAAAGTCAAAACAGAAAAG
GCGTCGTCTATTACCTCCACAAAAGAGCTAATCCAATCGGTGCTGTACTACCAGATAGAC
CTCAAGACAAAACTTAAGCGTGTCAAAGAGGAGCTTGAACAGAAGAAAAACGATTGCGAA
AAGGAAACAGAAGAGGTTTGCAACGCAATAGAAGGGGAACAAGAATGCAACAATACAAAA
GATTGCCATTATGACTCAAAAAAAGACGGCAAAAAGTGCACATTGAAAAAGGAAGTCAAA
GAAAAACTAGAAAAAACAAACCAAGAAACAGGAGTGAAAGATGGGAACAAAGATAGGTGC
ACCAAACATGGCACTGACAAAACTAAATGCGAAGCTGAAAACACAGCAGGCCAAACACCA
GTTTGTGGTTTCAGAAAGGGTAAAGATAATGAACCCGAGCAAGATAAAGAAATGTGTCGA
AATGGTAGTTTTCTAGTAAATAACAAATTCGCCCTTAGCATGGTTTCTGCTGCATTTGTG
GCCTTGCTTTTCTAA
>cluster_1134
ATGCCAAAACAGCTTTTTTACGTGACTGTTGTAGCAATACTCTGCGACCAAACAACGGCG
GGCCCGAAAGGGGGCAATGTAGAGGTCATGGCCAAGTTGTGCGACGCCCTAAGGCTCGGC
GACAACCCGATAACATTCGAACCACAAGAGGAAACCAGCTTCAAAGGAGAGCCGGCGGTG
CTGAAACTAAATATGTCGCTCGCGCCCAAAGAGTGGAGAGACAAATTCGTTACTCGAACA
GGACCAGACAAAGTCGACCCCATAGCAGTAGCGCCACCAGGGACACCTGAGGACTGGAAA
AACATGTGGCAACGCTGGGCCGCCATCGCAGCCGAGCTGAACAAACCGCACGAAGAAGAA
AAAGTACTCAAAGCGTACAACCTAGAGTCGATCACAACTGAACAAAAGGAAATGGTACGG
CACCAAATCGCAATATACGCAGATGCAGCGTTAGCGGCAATAACAACCTCAGAAAACAAG
ACGACTGACGCAGACGACGAAGCGCTGAAAGCTGCAATAAACGGCGCAATATACGGGAGA
GGCAAAGACGCAAGCAAGGAACTAGACCACAAGGCCCTAACAGGGGAACCCAGCGTTGGC
TATGGAACAAGCTGCGGCAACGATGCAGCCGTAAAAGAAAGCAAAACACTAGCACATGCA
ATAGCTTGTGTCTGCGGAACCGCAAACACACTAGCCAACGAAGAACCCTGCATTACCGAA
GGGAACGGGGACGTGCAATGGGAGAGGGACGACATACCAAAGCAACAAAAATGGCAAAAA
ATAAGAGCGGCCTGCCCCAAAGTACCCCCTCGACCTTTAACAGCTACAAGAATACGAACC
GCACTAGCAACGGCGGCAACAGCCATCGTAACGATTAACAATGATGCCTACATCGGGCAC
AAAAAAACAGACTGCGACGGCAACAGCAATACAGCGTGTCTAAAACTCACCGACGCAGCA
AGAGGCAACAACGAACCGCTCACAAAGGTGCTATGGTTACAACAACTTGCGACGGTAGCA
GCAAAACTAGAGCAGAGACAAAAGTACAACGTGGCGCTAGTGAAGCAAAAGAACGAGATA
CAAACCATCGAAAGGCAAGTAAAAGCACTCACCAAACGGGCAATATTTCTGAAGCACGTG
GAGCCAGCTGCAATACCTGTGACTGCAAGTAGCGATAACAAAAAAATAGCAGAAGAAACA
CAAACTTTATGCAGCGCACATAACAACAACAATGCAACCTGCCCCCGAGACACATGCACT
TACGATCAAAACGAAAACAAATGCAAACCTAAATCAGGGACTACAGAGACAAAGGAAGCA
GAAGAGACACCTAATGCAGAAAGCAAAAAATGTTCCGAAAAGAAAACTGAAGGCGAGTGC
AAAAATGGTTGCAAATGGGAGGGCGAAACTTGCAAAGATTCCAGTTTTCTCGTCAATAGA
AAATTCGCCCTCAGCGTGGTTTCTGCTGCATTTGTGGCCTTGCTTTTTTAA
>cluster_253
ATGGACTGCCATACAAAGGAGACACTAGGGGTCACACAATGGAGGCGATCAACGATGCTA
ACACTATCACTGCTTTACGCCATCACTCCAGCGGACGGCGCCAAAGAAGCCCTTGAATAC
AAAACGTGGACAAACCACTGCGGACTGGCGGCCACACTGAGAAAGGTTGCCGGTGGAGTA
TTAACGAAACTGAAAAGCCACATTAACTACCGGCAAAAACTGGAAGAAATGGAAACGAAG
CTACGAATCTACGCACTAAAAGGAGACGGAGTGGGAGAGCAAAAATCAGCGGAGATACTA
GCAACAACGGCAGCCCTAATGCGACAAAAAGCACTCACACCAGAAGAAGCAAATTTGAAA
ACAGCGCTGAAGGCGGCAGGATTCGCAGGCGAAGGAGCGGCAGCCGTCAGCAGCTACCTG
ATGACACTCGGGACACTGACAACAAGCGGATCTGCGCACTGCCTAAGCAACGAAGGCGGC
GACGGAGACGGAAAAGACCAACTTGCGCCGAAAGGCTGCCGGCACGGCACAGAAGCAGAC
TTCGACGCAGGAGCCGGCCCGGCAGAATCTGAAGTAGCCGACAGCGGCTTCGCCCAAGTA
CCAGGCAAACAGGACGGAGCAAACGCAGGCCAAGCAAACATGTGCGCATTGTTCACACAC
CAAGCGGCGCCGCACAACTCACAGGGCATATACATAACCGGGGCACAAACAAAACCTTCA
TTCGGGTACGGCATGCTGACAATCGGCACGACGGACCAGACCATCGGCTTGAAACTTTCG
GACATAAAGGGCAAACAAGCAGACAGCGCGCAGAACTTCTGGAGCAGCTGCCACGCAGCA
GTCAAAGCCGCCCAGGATATGAAGGCAGACCCAGCCCTAAAGGTCGACCAGACGCTCCTA
GCTGTTCTTGTGGCTTCTCCGGAGATGGCGGAAATACTGAAACTAGAAGCGGCAGCATCA
CAGCAAAAAGGACCAGAGGAAGTGACGATCGACCTAGCCACCGAGAAAAACAATTATTTC
GGAACCAACAACAACAAACTAGAGCCGCTCTGGACTAAAATCAAAGGACAGAATATAGTT
GACCTGGCGGCGACCAAAGGCAGCACGAAAGAGTTAGGAACAGTCACAGACACGGCCGAG
CTACAAAAACTTTTAAGTTATTATTACACGGTCAACAAAGAAGAACAGAAAAAAACAGCG
GAGAAAATAACTAAACTCGAAACCGAACTAGCAGATCAAAAAGGCAAATCCCCTGAAAGC
GAGTGCAATAAAATATCTGAGGAACCCAAATGCAACGAGGACAAGATATGCAGTTGGCAT
AAGGAGGTTAAAGCGGGAGAAAAGCACTGCAAATTTAACTCAACAAAAGCAAAAGAAAAG
GGGGTCTCTGTAACACAAACTCAAACTGCAGGAGGAACCGAAGCGACAACAGATAAATGC
AAAGGGAAATTGGAAGATACCTGCAAGAAGGAGAGCAACTGCAAATGGGAAGGTGAAACT
TGCAAAGATTCCTCTATTCTAGTAAACAAACAATTAGCCCTCAGCGTGGTTTCTGCTGCA
TTTGCGGCCTTGCTTTTTTAA
>cluster_1512
ATGACCACATTGCACAAGCTATTTTTTCTAGTCGGGGCCTTATGTGTTGTAAGGCCGGCA
ACAGCAACTCAGGAGGCGCTAACAGCAGCAGGGCTGGTCGATGCCTGCAGGCTTGCGTCT
CAACTCAAAAAGCTCGGTGCCTACAGCGCGGCAATGGCAAACAGACTACCAACCAAAATA
GAGCAGCTCAGAGCGAAAGTATTTCAGATAACCATGATGCTTGCGCAGGAGAAGAAGGGG
CCGGCCGAAGCAGACCTGAACGTCCTGTATTACCTAAAAAAACAAATTCAGACAGCAGAA
AAGACTGTCATTGCACAACTGCAGCTGGCGGTTAAAAAAGGACTGAAGGCAGCGGAAGCT
GCCGGTAGGATCGACGAAACAGTGCATCTGTTAGCGAATGCAAACACCGGCAGCGGCAAC
GAAGCTTATTGCGTTGCCAAAGCGACGGCCACAGCCGAGGCGGCGACCAAGACGGAGATG
CAAGAATGTTACGACGGGGAGGTACCGAGGTCAGCAGAACCCAAAGTAGAGGTGCTAGAA
GAACCAGATCTTAACAGCGCAAGGGCTGCCATCAATCAAAACCAGGGAACCGCAAAGAAC
CCAAAGGCATCGGCCAGTTGCTTACTATCATCAACAGCAAACACAAACGGTTTCCTAGCA
AACGGAGGAGGGACACACGGCACAATCAAGCTGATGGGTGGAATCCTAAAAATAGACGGA
TCGGCGTGGACGGCAGCGAACTGGCTGGATGCAAAAGCCAGCGTTGGCGATGGCTATCCA
CTGAGCGAACTACATAAACTGCTCACAGCGGACACAAAAACACTAAAAGCGGCGCTCGAT
GGCATCACGGAGCTGGCAAAGCTGGGTGACGCAGACGAGGCAAACTTACAACAAATAGAA
GCAAGCAGGGATGAATTGGGCATGTCGGGCCAAGGTGACCCGATCATCATCAAAAGCACA
GACTTCGACAGTGTAAGCAAGCGGCTAAAGGCGTTTCTATCTAGCGAGTCCAGCAACCTC
GCTGACTTACAAAAGACATTTGACAGGAAAATTCTAAAAAAAGCACTAACACCAGAGGCC
AACACAGAACGGTGCTCGAGCAAATCAATTGAAAAAGAAGATATTTGCAGTAAAATAACT
GACAAAAACGAATGCAACAGCAAGTCTTTCTGTAGTTATAGCGAAACAGAAACCGATACA
AATAAAAAGTGCGAATTTAATGAAACCAAAGCCTCTAAAAGTGGTGTCCCTGTACCACAA
ACTCAAACTGGAGGACGACAAACAACAGAAGAGAAATGCAAAGGTAAGAAAAAGGATGAC
TGCAAAGATGGTTGCAAATGGGAAGGCGAGACTTGCAAAGATTCCAGCTTCCTCCTAACC
AAGAAATTCGCCCTCAGTGTGGTTTCCGCTACATTTGTGGCCTTGCTTTTTTAA
>cluster_653
ATGAAACACAAACATGCATTTGCGCTGAATTTTATAGTATTTGCGTTGGTGCATTTCACG
CAGCAAGGAAGGACAACAAAAAATCCGATAAAAAAATCGGTATGGCAACCCATCTGTAAC
ACAGCCACCGAACTAGCCAAAATACCCAAAATAGCAGAGCACAAATTAAGCGAAATGTCC
ACAGCGGAGCAAAAACACGAGGAGGTAGCGCTTAAGCTGCTAGTATACGCAAAGCAGCAG
AAAGCAAAAAAAGCCAGAGCAGCTCTCCGAACCCTAGCGGAGACAATAGAAGAGACAGCA
AAATCGTTGCGCACACAGCGAGAGTACTTCACAAACACCGCAATCGAAGCAACAGCAACG
ACTATGCAACTAAAAGGGGCCATCGCAGAGGCACTAGGACTTCTAAAGGATCACGCACAC
GACGGAAGCAACATTTATTGCCTAAGCAACGGTGACGAGAACTCTGCAACGGCGGCGACA
ACAGGCCTTGAAACATGTACAGCGCCAACTTTAAGTTTCTCACCGGACGGCGAGCAGGTG
GACACCGGCATTCTTGACACTTCAGGATTCAAGGCGCTTCCAACAGGCAGCGTATTCACC
GCAACAGGTGGCAGCAACGAAAACAAATGCCCGTTGCTTGTCTGGGCGGGCGGACAAACG
GGGCCATTTGTAACCTCAGCGACGGTGAAACTTGCAGGCGGCCTCATACAAGGAACAAAC
ACAGACACGGTCAGGGCGCAAAAACCCTCGGCACTAAATGCAAACGACCCCAGGCCGACA
AAGAAGCTCACAGAAACAGCACAATACGACGCACATTTAATCAGCAGCAAAGCCACAGCA
GACTTTTCAAAAGACCCAGCGGCGATCATTGGAAGAGCAGCCATCAACCCAAAAACCGCT
GAGAGACTTGCAACCTATCTAGCCGCAACCAGAAGCAAAACACACGGGACCAAGGAACTA
ACAGAAGCAACAGAATACCTAAAGGATACGTTTGCGACAACCGGGACAGTGATTCAGGAT
TTTTGGAAAAAGTTACAAGACACAGAAGTTGGTGAACCGTCGAACGGCGAAACGAACAAA
CCAAAACTGGAGTCATTAAACGATCTACATATTCTAATCAGTGTGTTAAGCTACTACGAA
ACAGAAACGGAAAAGCAGTTAGAAGACACACAAAAAGAGCTGGAGAAAGCGCAAGGAACC
ACAAAAGTGGTGACGAAGACAACCGAGCAAATTTGCAACGAAATAAAAAACGACAAAGAT
TGCGGAAAAAATGAAAACTGCACTTATAATGAAGACAAACAGAAATGCGTGTTGAGTGAC
AAGGGCAAACAAGAAGCAGACAAAGCAACAAAACAAGAAACAGGAGCAACAGATGGTAAA
TCCACAAACACCACAGGAAGCAATTCTTTTGTCATTCACAAGACCCCTCTTTTGCTTGCA
TTTTTGCTTTTTTAA
>cluster_2490
ATGGAGGGTTTGCGTGGGTGGTGGTGCATCCTATTTGTCGTAACAATCTCTCAAGCTGGT
GAAGCACAAGAAAAACCAATTAACCGGGACGAGTTCGAAGCCCTGTGCCGGTTTATAAAT
CTCGCGGGAGACAGTGAGACACCAACGAAGGTTGAGAAAAATGTCAAGCGAACAGTGAAG
AAAATTCTAACCGAAAGTGGGGTGGCCGATAGCGGGAAAAAGGAACTCGAAGATCTGCAA
AAGCAAGCAGAGAAGTATCGAGAGGAAAACATGTCATTTTGGGAAACAGTAGGGATGGGG
GAGATAAATAGGAGCTTGACGGACGCACTCTACGGGGAGAACCACAACGCCGTTGTTAAA
GCACAAGGGAGTAGAGACCCCATCTGCGGCGCCAGAGAGGCGGACGCGGGTACGGAGGCA
GGAAAGTCACTGGCGATCGACTTATTTTGCCTATGTTCCACATCGCCAGAACTTCACAAC
TTTCAGCAGATTTGCTGCGCCGACTGTCGAGGTGGAGCAAACGACCACCCCTGGATTCCT
TCGGAAGATGGGAACCAGAGATGGAAGTTCCTTGCGCAAAAATGTGGAGAAACTAATCAA
GGTGGAAAGCTCTCAACAGACTCCATTGAGAAGTCAGCCGAATTCTTTTTGAAAACATTG
AAAAATCCCTTAGACTCAAGAGCGGAGGCACGCCGCACAGTGCTAGGAAGCACCAACGGC
GATGTTAGCATTAATTGCAACGGTTGGAAAACTTCGGGAAACGGACGGTGCGTCAAATAC
GATCCAAACCACTTAAATGATGGGATCCTGTCAATACCATGGTACGTAAAATTGGCGAAG
GCAGCGACCCGAATGGATAAATTAATGGAAGCTGAAAAAACGTTGCGTGAGATTCTGGAA
AATGTGGAGAAGTTGGAACGAAAGCAAGTCGCAATACCACCCAAACCTGCTGACGAGGGT
AATGCCGTCCCGAGCGTCTCAAAAGACGTCGTAGAAAACAACAGTGAAAATTCCGCCGTA
AGTAATAATCGTGAGAAAAGAGAAAGCAAAGGTGAACTCAACGAAGAGAAATCACCAGGG
AGTGAAAAGTCGCCGGAGGAAGTCGACTGTGACGGCTGTAAACCCGAAGAAGGGTGTGAG
GAGGGAAAATGTGAAAGCGAAAATGGGAGACACGACTCTGAAGGCACAAAAAGGCCACCT
GTAAAGAGCCATTCTGCAACAATAATCGGTGGTTCGTTGAAGTTTTTTTTTGCTTTTGGG
ATAAAGAGTTCTCCGTAA
>cluster_2394
ATGAGAGGTAAAGTGTATGCTTTAGCCTTGTTGCTAGCCACCCACGACTCTGCAGAAGCA
ACTCCCAACGGCATAAAAGCAGGGGCGATAAACAGGCTTTGCTCATTGTCGGACAACCTG
AAAGCCTACACAACATACACAAAAACAGCAATAGCAACGGCACTAACGGCAGTAAATGAT
GTACAGACTGTCAAGCAAAAGCTAATCCTCTTGGTTCTGCACACCAAGAAGCTCCCGACG
CAAAACGCCCCACTCATTCTCAGTTTTATGGAGCGGACGATATCTCAAGCTATTTTGGAC
CTTAAACAAAATGCCCCAACGGCAGTGTTGGCGGCGGCGGCCGCAGCACTTAGCAGTGGC
AGAATCGATGAGTACACTCAGCTACTTTACAACGCCAACACAAACCAGCCGGGCCTAGAC
AAGTACTGCGTCGCCAAAGATACTGGGGCGAGCAAAGCCGACCCAACAGACTTAGGCAGT
TGCATAAGCGAAGGCAAGTGGAAAACCAAGATAACCGACGTGCCCAATACCGTGGCTCCA
AGCTACGCAACAAGCGTCCCGAACCAAGCAGATGCGCAATCCGTAACTGCACACACCGGC
CAAGACAACGGCTGCATGCTGCTTTCCTCCGCCAGCGGGGATGGCTTTGGTGTAACATCC
CACGCGGGCAAGGATATACTAGTCATGGGGGGCATATTCAAACTAGGGACGACCGCCCTG
GCGGCATCGCCTTTCAAGGATGTTTCGGCGACGGCGGCGCCTAACACACCGTTAGAACAG
CTAAAAGCGATAGACCACAGCCAATTCCCAAAGATTGCTGGACCGGCAGTAACGATACTT
AAGAAGCTAGCCAGCCTAGGCAAAGGTGCAGACTTCGATATACCCGACCAAACGATACAG
AAGGCCGACTATGGACTCGGAGCTGAAGGCACCTTACAGATAGCCAGCAGCGATTTTAAG
AAGATAAATACAGCGCTGCAGCAATTCGAGGCGAGCGCATCCGATGGCCTGCAAAGGTTG
CTAACCCAGCTTCCCAGCGCTTTGCTTAGCCATGCGGCCATGAACTGCACCGTTCAATCA
TCAGCAGGCGGGGAACCGAAAACAACCGCGGATAGAAGTGACTGCAATTCGCACGCGGAG
GAAGAAGCGTGCCGGAAAGCTAATTGCAACTTTGATGGCTCCAAAAAGCCCAAGTGCTTT
GCTAAACCAAGTGAAAATCAAAGCGATAAGCAAGATGGAGAAAGCCGTAAAAAAGAGCAA
AACGCCACAGGGAGCAATTCTTTTACAATTAAGAAGGCCCCTCTTTTGCTTGCATTTTTG
CTGTTTTAA
>cluster_1972
ATGATGATGCGCGCTACAACGGTAGCTACCTTACTAGTTCTAGCTTTGCATGCTCCAAGG
GAAGCTGCTGCAAACAAGAAAGCGATCAAAGTACAGGGATTTGTGAAGATGTGTACGCTG
TCCAAAAAACTCAAGACCGTGCAGGCATACGCAACCAACAAGCTAACTCATTGGCGGGCC
AAGATTACCGCGCTCAATGAACTCCACGAGGACTTAACAATTCTAGCAAAGAAAAGTGCT
AGGCTGCCTGACGATCCAACAATAACTGTAATAAGGCTTTTAAAGCATGAGGCAAAAGTG
CTAGAACAGAAGTATCACAACCTGGCAGAAGCGGCGCCTCTAGCGGCGACGGTAGCGGGG
CAGGCGGCAGGGGCAATGGACGAAGCGGCAAGTATTTTCTACGCAGCGACCAAACACGGT
AGCGGCGGCAAGTACTGCCTTGAGCAAGACAATGCGGCGACCAAGCTGGCGGCGGCAACG
GAAATCAGCGGCTGCATAACAGAGGACAGTGCACCAGTAACAGCAGCTGCGGACGCAGCA
GCAGCCGAACCGAGAACAACCGATATAACAACCAAATGGGCAGAGGCGACAGTAGCGGCC
GCGGCCGGACAAGGCAACAACTGCTTGCTGACTCAGGCCGACAACAACGGGGGCTATCTC
GACAGCAATGAGGTATCGGACGGAATCAAATGGGCGGGCGGCCTCCTGAAGTTCACAACG
AGCCAATTAAGCGGGCGCCCATGGGTTGACACATCAACGGAGCTAGCAGCCATTCCAGTA
CTAAACAGCGCCAAGCAGCAGCTAGAAGGACTGGCAGCGAGGTGGCGCCACACGACCTCC
ACAATAGATAACCTCCTAAAACTCAAAGAGCCCACCGAACAAACTTTCACTGACATCGAC
AGCAACGAAAATGTCCTGAACCCTGGAGGCACCGACAAGGACCTAAAGGTAACAAAGGAA
CAACTAGAGCAAATCAGAAAAAAAGTAAATAATTACAGAGAACCGCTCAGCGCTGCCGGG
AAACTAGAGTCAAGCAGAAATAGTTTTCACCTCCAAGACCTGACGACAAACACTACAGTT
ACAATTGAAAAAGTAAACGCAGAATGCAACAAGGACACTCAGGGAAAGCAAAGCTACAAG
ACAAAGGAAGAAGAATGCAATAAAGCAAAAGATGATAAAGCTGAGTGCGATAAACTAGAA
AAGCAGGGATGCATTTTTAACAATGATGGCAAAAAGGGTGAAAAGTGTACATTGAGTGAC
AAGGCGAAAGACGCAGCTAAAGAAGCAGAAAAACAGCCAGGGAATGATGGGAAAACGAAC
ACAAACACCACAGGAAGCAATTCTTTTGTCATTGACAAGACTCCTCTTTTGTTTGCATTT
TTGCTTTTTTAA
>cluster_2729
ATGCGCGCTATAAATCTTTGCACTGTTTTGTTTGCGCTGGTATTCCCGGCAACTGTCTCG
GGTGATCGGCGGATAGTTAACGGGGATGAGTTTAAGACATTGTGTGGCATGATAAATTTG
GCAGAAGCAGCACTTGGAAAGATGAAAGAAGCACAGGAAATCACTAAAGGGGCGGCTCGG
ATTGGAGCAATGTATTTGGAATTGAGTGGAGACAGGGATTTGAACAAAACTTGCGAAGGC
GCGGGGAAAAGAAACTGTGCACTCCACAAAGTGTTTTGGAATGAATCGAAAAAAGAATTG
GCAACTAGGGGAAATACAACCCTACTTTCGGTAGGAGGATTGTCCGAACCTGAAGTGGTG
GAGATTAGAAAAAAGGTTCTTTCCGTTGCGCAGATATTCCAAAATATAACCAAAAATCGG
AGATGGGTTTTGAAAGCAAGTGATCTCGAAAAAGGTATTAATCGCGCGCTGTATGGTGTT
CCATATCGACCACAAGAAATTAAAGCACGCAGTTCCGACAGGAGACAGGTATGTGAGCAG
CAACTCTCACGTTCACAAAAGCTTAAAGCGTCCGTATCATTGAGTAGGGATTTGTTGTGT
TTGTGCGCGCCTCGTATGAATTTGGGAAGAGAAACTCAGCTCTGCTGTAGTCGTTGCGCT
AGGGGAGATAATAGGGCGGTGTGGAGACCAGATGAAGACGCGGGGGAAAGGTGGTATTTT
CTCAAAGAACAGTGCTCAAGTATGGAAGGCCCACAAGAAGGGTTTAACAAACTAGTAAAC
GACTTCCGCGACATGATTAACCACGGTGTTGATGGATGTACCGGAACTACCTATGTCTTT
GGTGATAGGAGAAAGTTCAGCTTCTGGCGGCTCTGGATTCTGCCCCAAGAAGCCCCTGGC
CACCGTGTGCGCTACGTGGTTAGGGGTAGGAACAGAGATATATTTTAA
>cluster_1084
ATGGCCCAGCAAGCACTGGCGACACTAACAGCGCTTTTGATCCTAAAGCCTTTCCCGCAA
CAAGCTTCCGCGACAGCAGGCGACAGCATAAAAGACAGCGTGTGGAAACCGCTTTGCGGC
GTCGCGGACGAGCTAGCAGGAGCCGAAGCAATTCGCAAACAGCAGCTAGGAACAAGCATT
CTGACTGGAGACGCGTGGCTCAAAGACAAGTTACGAATTATAGTGTTTTACGCCAGGCAG
GCAAGTTCGGGCGCTGCACCGCTGGAGCCTCTCGTGGCAGCGGTTGCACAGATGCCAGGA
ATAGCAGCCAGCCAGCTCAAAGCTGCAGCAGAGAAGACAATTACAGCGACGGCCGCAGGT
AGCTACCTACAAGGCAGAATTGCAGAATTCGCGAGCATTGCTGCGGACGCTAGTAGCAGC
AGCGGCACACACGGCTGCCTTTATTCAGGGGCCGGCAGCGAAGCAGTGCAAGGCGCGGCG
GCGCTGCCAGCATGCGGCACAACCTTAACGCGGACCGCGGCAAAAGGAACATCCACAGCA
GTAACCGCGCCCGAACGAATTTTCGATAACCTAGGCACCGGTAAGGACGACGCTCTAAAA
GGCGGCGCGCCGCTAAACTGCGCGCTAACAAAACATAACACAGCTTCACTAGTGGCAGCG
CAGACGCTCGCACAAAACGTCAAGTACGCAGGAGGCGCGATAGTACTTGACGTAAGCGCA
ACGACCACGAAGGAGGCGGACAAACCGATTACACAGAAAGGCAAATACACAGGAAACACG
CTTTACGCGAACGTCGGCAATGCACTAATAGAAGCTGCAGGTGACAACACAGCAAGAGGA
CAGGCCTATGCGCGATACAATGTACACCAACTTAAAGCCGATAACGCTGCCAGGAAAGCA
GCGCACTCCCAGCTACTGAAGAAGACGAGCAAGTACGACCCAAACAGCGACGGCGCAGCA
GCGGCTAGCAAGCTAGAAGAGATCTACAAAGACAGCGACAAGCCAACCGACCTCAAGGTA
TGGAAAGATATTAAAGAGACACAGATTCCAAACAAAGAATTCTCAGACGAAGACAACGGC
GAGACTCCGCTCTCAGACATACAGACCGTAGATCAACTTCTAAAGCTTCTTTCTAATTCA
ATAATAGCTAAAAACCACGAAATAATAAAGCTAAAAGCTGACCTAGCAGCCAGCGAAAAT
ACCAAGCCAGCGGCAAACCCAGAAGAAACTTGCAATAAAATCACACAAACTGACGCAGCG
GCCTGCAATGCTACAAAAGGATGCCATTTTGTGGAAAGCAATGATAAGGGCAAAAAGTGC
ACCTTGACAAAAGAAGCCGCAGCAAAAGCAGCAAAAGAATCTGCAAACCAAGAAGCAGGA
GAAGATGGGAAAACTAACACCACAGGAAGCAATTCTTTTGTAATTAACAAGGCGCCTCTT
TTGGTTGCAGTTTTGCTTTTTTAA
>cluster_2565
ATGAAGCGAAGGAGTCCACACATCGTATGTGGTGCAGATACACCGACAGTTACGACCTGT
GGGCGAAAAATAGCAGCGCTATTGATTGCTCTTCTTCTAATAACTGACTATGTAGCCTCA
ACAACGGCGGTCGAAAAATCATCAGCCTCAGGTTTCAAGGTAATCTGTCAGCTCATAAAT
CTAGCAACACAGGACGCACATGCGAGCGAATCGTCTCAGATTGACGATAGCATTGAAAGT
ACACTCGCCTTATTCAACCTAAAAATATCAGCTCCAAAAGCCCTACAGGAACTAACGGCA
GCCGAAGCTGCAGCAGCGGAAATAGAAAAAGAAGGATTCGCAGAGAAAGTGCACTGCGCC
GGCGAGGCAAAGGAACGCTGCGTAAAAGCGGCCACAAGGGCAAAAGACCACGGCAAATCA
AAGGAACAGCAGAGCCTAGAAAAGGCAGCAGCCCACCCCCAGATTCTAGAGGCGATCAAC
GCTACACTAATGCCAATAGACACGGCGGTAAGGGAGCTAAAAGCAGAAAAGCGATCCGCA
CAGCCGATGGAGGTAAACAAACTGCTATTACAGGCGCTCGGCACAAAACCGGACGGCGTC
AGCGAACTAAAACCAACCAAATGGAGCTCAGACCGGGCGACAAGCTGTGGTAAGCCTAAC
GCAGACACGGCAGGCACCGTCGTCGGCGACAACTTAGCAACAGACATTGTCTGTTTGTGC
AGCAGTGATGCCTCAAACACTGACAACAAAGCCTGCGGCACCAAAGCCGCCGGGCCAACA
GTACAGTTCAGCGGAACAGGCAACGAACTAAAATATGCTAGGAAGACACTGGCAGGCGAA
TGCAAAACCCAATTCCCAGCGCAACCGCTGACGGCCAGCAATCTTCAAGACGCGATACGA
CATTTCGAAATTGAAGTTGCAAGGCCACAAGGAACCGACGACGTCCTGACAAACACACTC
GGCTTCATCAAGGGAGCAGGAAGCACAGGCTGA
>cluster_1631
ATGCCCTCAAGCAACTCGAAAACTGCACACTTACAAGCAGCAGTCCTCATACAATTGATT
GCGTTGTGCCTATTGGCGACGATAGTTAACGGCGCCACGAACCCAGGAGACAATGCCGGC
GAATTTAAAGCCATGTGCCAACTAGTGAAATTGGCAACATTAAAACCAGAAGACGCGGCA
ACGGATCAAGAGGCAATAAGGGATCAGGACGACCTGAACGTACTCAATCTGACACTGGCA
CCGGAGACGTGGCAGGAAAAATTCGGCGACGGCGCCGAGGGGCACAAGTGGGATAACGTC
AAGGCAAAGTACGAGGGCCAGAAGCAAACAGCCGACTGGCAACAGCGATGGGACCTTTGG
CTCAGCATAGCGGCGAAAAAGAAAGAAAAGGAATCAAATGAAAAATTCAAAGCCGACTAC
GCAGCACCCAAAAGTTCAATCGCAAGGAGCGCGGCGGCAGCACAGGTAGCCAAGTACGCC
GAAGCAGCAGGCAAGCTACGATCAGCTTATGACAAAGAAATCAGCTCATTAAACGGCGAA
GAAAAAAAAACAATCGTGACGCATCTAACTAAAGCGCTGTACAACAAAAACGGCGAGCCC
GATAATAAAGGAGAAGTGCCGAAACAGAAATTTCCAGACGCACAAAGACAGCAGGACGAC
TGCAAAGGCAGCAAAGTGGGCGACAACATTCGATATGACCTGATGTGCCTTTGCGCCGGA
ACACTAGCAGGCCACAGCAAGGCATGCACAACGACAGCACTAACAAAAGCATGGGTAGCG
ACAAGCGGCCATGCAGACACTGCGGCAGACACCATAATAGAAAAATGCCAGGAAGGCGCA
GCGTTGCCATTAACGGCCGACAACATCGAGCACGCAGTAAACACGCTACAAAGCTTAATA
GGAATTCACGCGGCGGGAAACAACAAGGGACACTATCTCGGCATTGGCAACGCTTGTGCT
GGCGACGACGGAAACTTATGCGTCGAATACGATGAATACTACAAAGAAGGTGAAGCAAAA
AAGGGCACTACAATGCCATGGATGCAAAACATGCTAACAGCAGCCAAACTTCTCCGGCAA
CGGGAAAAAAAGATCACCCAAAACGAACGCCGCGCTGGCGAAATCAAAGGCCTCTCAATC
ATGGCAAAGGCAGCAATAAAGGGAGCACAGGCGCATCCAGAGAGCGACACGCAAAAGAGT
AGCGACGAGCCCAAACCAACTCAAGAAGCCATTAGCTGCAGTAATCACAAAACAAACGCG
ACCTGCGCAGCAGCTAACTGCAAATGGGATAGCACTACAGAGGTTAAAGGAGAACACTGC
AAACCTAAAGAGCCAAAAGGACAGACAGACACAGCAGCAGGAACAGGAGAGGGAGCTGCA
GGAACCACTGCAAACACCACAGGAAGCAATTCTTTTGTCATTAACAAGTCCCCTCTTTTG
CTAGCATTTTTGCTTTTTTAA
>cluster_24
ATGGGCGTCTGTGCTGCTTTGAGGACGTCACAAAATATTCTGAACGGTGCAGCATTGTCC
CCTGCAGCGGCTGTTGCTGCTCTGCCGTCCCGTTTTAGCCCGCCGAGCGCTGCTATTAGT
AGTAAATATGATATACGTGTTGTCATCCTGGTCGTGTTACTGTGCGGCACAGTTTCTCTA
AATATATGTCGTGGATGTACTGATTGCAAAATTCAATATAGTACAGAAACTGTGCCGCAC
AGTAACACGACCAGGATGACAACACGTATATCATATTTACTACTAATAGCAGCGCTCGGC
GGGCTAAAACGGGACGGCAGAGCAGCAACAGCCGCTGCAGGGGACAATGCTGCACCGTTC
AGAATATTTTGTGACGTCCTCAAAGCAGCACAGACGCCCATCCCCACCTACCAGCCCAAG
GTGGACTACAGCAATATAAAAACCGACGCAGAAGCTTTAAACATGTCTCTGCACCACAAC
GCGGAGATAGGCGAACTAACAGCAGAAGGGGTGACACAGGCGTCAAACTTAAAAGAGGGC
GGCCCTGCGGCGCAACTGGTAAAAAATGGCGACTTCAAGACTTTACAAACAATGGCACAG
GCAGCCAAAAAGCTGCAGGAGTCAACGCTATACGGCAAAACAACAACTAAGCCCCACAAC
ACAGCGCTAATAGTACAGATAGTCAACACGATAAGGGCGATAAAAGAGACGGCAGATGCA
CTGCAAACCAAAGTGAACCAAGCAAAAACGGACAGCGTACAACAGCACCTTTTTTCCGCG
ATCTACGGTGGAAAAACAGCAGACGACAGCATAAAACTGGCGCCCGGCGCACCCGTAAAC
AACCGCGGTACCAGCTGCGGCAAAGGCGGCAGCGACAACGACAAAAGCAGAGCCGGCACA
AGCTTAAAGCACGACGTCATGTGTCTGTGCGCTAAAGGCAACGCCGGCGCAAGCGGGCAA
GCTTGCAGCAGCAAACCGGAATTAAGCATCGATGGATCTGGCGACAAAGATCTAGCCGAG
GACTGGAAGAAGCTGAAAGGCTACTGCAGGCCAAGCGCAAATGCCACGGAATTAACGGCG
GCTACACTTGCGTCAGCAGCCGCGGGAGCGCGGACAGCAATAGCAACCAGCATCGGCAGC
AACTCGCGATACACGCATTTTTTGGGAAAGGTGAACGGCAATGGCGATGGAGGCTGCGAC
GCAACCACCGTAGACGACTCAAACAAAGGGGCGTGCATATACTACGGCAGAGGAACAGGT
GGAAACCTGCACTACCAGATAGAGTGGGCGACACAGCTCACCGAAGCCGCAACAGCCCTA
AGCAAAGCAGAAAAGGCTGCTACAGCGGCGGAACTACTGGAAAACAAGCTAAAGCAACTG
AACGAGACAGTTGCTACACTAGCAATGGCCGCAGCTTTGCCACCGACCGCCAACACACAA
GGAAGCAACGCACCACAGCTTAAAGAAACACCAACAAAATCCGCAGAAGAACTTTGCAAT
GCCAAAAACGCCGACGCCAAAGCATGCAATGCAACAAAGGGCTGCCATTATGATGCTTCC
AAAACTGAAGGGCCAAGATGCACATTGCAGCCAGAAGTTAAAGCACAACTAGAAAAAGCA
AACCAAGAAACAGGAGGGGCAGATGGCAAAATTGACTGCAAGAAACATGACAATAAGAAG
GATTGCGAAGCAGAAAATGAGGGGCTAGCAGCCAACGCACCACGTAAATGCGGATGGATA
GATTATGTTGATGGTACAGGCAAACTTCCCAAACCTGAGTGCCGCTCTTCCAGTTTTCTC
CTAAACAACCAATTCGCCCTCAGCATGGTTTCTGCTGCATTTGTGGCCTTGCTTTTTTAA
>cluster_665
ATGAAGTTTCTTCTCATGCAAATAGCAACAGTCGGTTTGGCGTTTATCAGGCATGCTTCG
GCGGCGGCCGGCGACGCACAAGCTGAGTTCTTAGCCTTATGTGATGCCTGGAGAGTAGCC
TCCAAGGGGCAGCTACCAGCGTTCAAAGCACCAGCCGACGACACGAACTATCTCGAAATA
CTTTATTATAATGCGAGCATTGCCGACGACAAATGGAAAGCGTTGTTAGACACCCCTAAC
CCTGAAGGAAAGTGGGACAAAATGAAGGAGACGCTAAAAGCAGCAGACAACAAACTAGAC
TGGGAACACAAGTGGGAAAGTTGGCGTGACCAAAGACAGCACACAAAGGATGCAACGATA
GGAAAGTGGCTACACAAAAACCCTCTCAAGCAAAGCGGTCCTTTAATCGCTAGCTCGCGG
CATGTCATACAAAAAATCGCAGAGCGAGCGGCGGCGATCAACGATGAGCTGAAAAAAGCA
CCAACCGCCGACGGCACAGACTTGATTTCAGCAGGCAACATAGCACTGCAGCATGCCATG
TGCGGAATCGAAAACGACTTCAAATACGACTCGAAAACATCAGCCTGCACAGCAGTGGGG
AAGGCTCTGAACAAGGATACGGATTGCGCGAAGGCCAAAAATGGGCTGGCACTAGGACAC
GACATAGTGTGCGTCTGCTCAGACACAACCGACGCGGCGTGCGGACCGGACGCCACGAAC
ACAAAAGCAATCGGCGACGGGGCAGGCGACCGCATCAAGGACACGACAGACCTATGCCCC
AACAGGGCCGACGTAACCGACCTAGCAGCCGAGACAGCAGTAGCCTTAGCAACGATACAA
GGGTTGATTGCACGGAAAAAGGGCTCAAGTACGACGACAATACTCGGTGCATCGACCGGC
TAG
>cluster_2353
ATGAAGTTAATAACACTGATAGCAACTATATCAGTAGCGACAACAATCGAATATTCCCAT
GCAGCGGTAGGAGCGGCGCTAAAACAAAGCGTCGCGAAGCAAATGTGCGACTACAGCAAA
CAGGCAAAGGGACAGCACCCGCATCTAAAAGCAAAACTAGCGACAGCCAAAAATAACGCC
GCAGCAGCATTCAAAGGCCACCGACAGCAGTCGCTAGCAATGCTGATAGTTCCGCAACAT
AGCGCGGCAAGCCAAATACTAGCAGCATACGCCGCCAGCCTAATGGCCGAGAGCCTAGGA
CACATCGAGCAAGCGGCTACAACAGCTGTGACAGCAGTGGCACAAGCTAGCTACAGCGCT
GGACGCACGGACGAACTTCTAAAGCTGCTAAAAAGCATGGAGGACGGCTCATCAAACGAC
AAGTGGTGCATAGCCACGACCGGCGGAGCCGCCAAAGCAACCAACAACCCAACAGAAGGG
TGCGAAGCACAAATCAGCGAAGCGAATACCGAAGCAGCGACGGACCTCGGCACAACAGCC
AAAACCGTATTCGGCGACAACGGGCACACAATAGCAGAAGGCAACAACGTATGCTACCTC
ACAGCCAATCTAGCAACTTACGCAGACACCGCCGTAAGCCTGCTAGACGGGGCGATCAAA
ATACAAACCGCAGGCGACATAGGCAACAGCCAGAAGTTCGAGACAAACAGCCTACAAGCT
CCCTTCATAAAGCCCATTGCCGACAACTACGACGAGATCGGAGAAGACTTACAAAAATCG
GCAGACAAGATGCCCACAACCGACGCTGAACTACTCAATTTCCTAAAACAGTACAAAACG
AATAACAAACTTAAAGAGGCGGCGGGCAAAGTCAATAACTGGGACTCGAACAAACCTGAC
GGCGAAAAAGCAGAATATCTCAAAACGATATTTGGACTTAACGAAGCCGGTACTGAAAGT
GAATTCGTTACTGCTCTAAAAGCGACAAAGCGGACTGTAAAAACAGGAAAATCAACCAGT
GCTGAAACGCCAATACTAAAGATGACCGACGACCAACTAAGAGAAGCAACAGAAGCCGCA
CTATCAGAGCTTAAACTAACAGCGACCCAAAACACTAACTGTCCGACGAAACAGCTAGCA
GCAAAAGCAGAAGGTCAGAAAGACTGTACCAAAAATACGAAAAAGATGGACTGCAAAGAC
GGCGATGGTTGCAAATGGACTAACGAGGACGAAGAAACAGGAAGCCACTGCAAAGCTAAA
AACGATGGAGAGGGAGTAAAAACAGAGAATGAAGGAACAACAACCACAAGCGCCACAGGG
AACAATTCTTTTGTCATTAAAACTTCCCCTCTTTTGCTTGCAGTTTTGCTTTTCTAA
>cluster_2768
ATGTGTGGTATTAAATATTGTGTCGTTTTGTTTGCCTTGGTGCTCCGAACAAGTATCTCC
GGGGAGGGAAAAATTGTCAATGAAGATGAATTTGGAGCTTTGTGCTCTATGATAAATCTG
GCTCAAGCTGAATTGAGGAAGATAAAGGAGGTCCGAGAAACCATTAAAGGTACGATAAGA
ATTGGAGCAAGATGCCTCGAGCTTACTGGGGGTAGGGTATTGGACACGATTTGTGAGGGG
GAAAATAGTAGAAACTGCGAAAATCGCAGAACGTTTTGGAAGAAAGCGGAAAGTTCATCG
AACAAAAAAATAGCCGGAGACGGTCTTCTGGATCGACAAACGGAGGAAATGATTAGGAAG
ATAGGAGGTGAAGCCGCAGACCTATATGAGGATGTCACGAGGAAGCGATGGGTACCATTT
GCAAATGCACTGGAAGAAAAAATCAACGAAGCCCTCTATGGTGTGCCTTGGAGACCAGAA
GAGATTAGGGAAAACACTACAGACAGAAAGCAACTATGTCAGCAGGAGATTTCACGGAAC
GCGGTGCATTACCCACCAGCGTCGTTGAGCAGGGATTTATTATGTGTCTGCGCGATAGAC
CTGGAGTCAGTGAGGAAGCACAGACTTTGCTGCGAATTTTGCGGTTACGAAGATAATCGG
GAGGTTTGGAAACCAAACAAGGATTCGTGGGAAAGATGGAACTTTCTTCGAGCACACTGT
GCATTTCTTGGAGAACCTAAGGAAGATTTCGAGAAACTTGCGCGCACGTTCAGGCACCTG
ATAAATCAGCAACACAACACGCCTATCGGGGTTATGTACATCTTGGGATACCAGAAGAGA
AACAGCTTCTGGTCCCTTGGGCTCTCGTCAAGGGGACCTATGGGTCCGGGTGTGCATTAT
GTTTTAATGGGAAAAGAGAAAACGACTGACGATATACCATGGTTGAAACTGTTGCGAGAG
GTGACAATGGAGATGGGACAACCGGCTCAAGACAATGTCCAAGAAGGTGAGTTCACAGAG
GCCCTTGAGAAGTTGGAACAAGACCTCGAAAAATTGATTCAGACAAAGTGA
>cluster_123
ATGGCGCGACCGGTAATTTCTTTCAAAACGACGACAGTCTTAGCAATAATATCTGTGTCA
CAGGCGGTCGCAAGCGACTTTGGAGCCGCCGGCGACACCGTACTAGACACCTGCAAAGAA
GCAGAGTTTTTTGCAGCAACAAAAGCTTGGTTTTACCAAGAGCTCCAGCACAAGTTCAAT
GCAATTTCCTCAATCGAAACGGAAAAACAAAAATACGAACTAGCAGCAGGGGCATCAACC
GATGCACAGTCAATAAACAAGTACAGAGCATTAGCCGTCTTCACAGCGCTGTGCCAGCAA
CGGGCGACGACACAATTACAGCACCTAGTTGACGCGGTAAATGAATATACAACCAAGGCA
GCAGCTTGGGCAGGCCTGCTAACCGCACAGGCGATAGTCTCCGACATTAAATACGAGCAG
AAAGGAAAACCAACCATGTCAGACACCAACGGCAAAACCGATATAAAACTAACGCCAATC
AAAACAGCGGAAAACACCTGCTTCAATACCAAACTGGAAAGCAAAATGGCGAACGGCAAG
GACCTCGAACTAACGGCAATCAAAAAGATAAAAATAAGCGATCCTCAAACACTGCTACAG
CCATTCAACGATATTAAAATACAACTGCAAGCCACGGCTGCGACCTCGGACACGTACGAC
AACTCACAGACTGTGTTTCACGCAACGCAAAACCAGGACAACATAGTGAAAACACATGCT
GCGGCGGCCAGCAAGGGGTTCAAAGTGCTAAGCCAAGGCTCAACACTCGCAACTTACGGT
GCACAAGGCGGAGTTGACTTAGGCAAAACGACAGCGACTCCACGCGAATGCATAGAAAAA
CCAACAGAAGAAACCAAGCTAATTCCAACACGAGACCAGATGCGGTACAGCTTATGCACG
GCACTAAACGCCCTCAAAAGCGCACCGCCATCACCAGCCACAGGCAAGATGTCACTTCTA
ACCACGGACCCAGACTTTAAAAAAATTGCAGCCAGCATTCTTCTGACAACAGAACAGCAA
TCACAGCAAAAAGGCAAAACGGACACGACATTAATAGAGCAAAAGATAAAAGACCTCTAT
GGGCCAACCGACGCAGAATTCACAACCACTTACATCACGAATATAGTCAATCAAAACATT
CAATACCTCAACAATGGCCAAAACGCGCAAAAAACGATCGCCCAACTTGCAGGAAGCAAT
GAAGCGGTAGCAGCACTCAGTTATTTACTCAGAGAAAAGGAGGTGACGGTGAAAGAAAAC
AGCCCCAAAACACAAAAACACAATTGCAAACCAAGAACCAAAAGCGAATGTCAGCCCGAA
ATTGGATGTAAATGGGAAGGAAATGATGAAAATGGAGAATGCAAAGCTAAAGGTGGAGAA
GGACAGACAAACACAGCAGGAGCAGGAGAAAAACCTGCAGGAACCGCTACAAACACCACA
GGAAACAATTCTTTTCTCATTAAAACTTCCCCTCTTTTACTTGCATTTTTGCTTTTTTAG
>cluster_679
ATGCTTGCATATACCGACCTAGCGGCTGCCGTAGTCATCACCTTAACTCTTGCGTCTACC
GTTGTTAAGCCCGCGGCCAAGGGGCCAATCGCTGCAGCAACATGGGAGCCGCTATGCAAA
CTTTCAGGGCAACTCAAAGAAAGCCAACAAGCCGTGAAAAGTGTAATTGGCGACCTAGCG
GGGTCAACAACAAAAGCAAGCGGAATGGCAAGCAGATTAGAACTTTACATCGACCAGCTC
TCTACAACGAAAGAAAAGAAAACATACCTACCCTTTCTCTACGCGTTAAAGGACAAAACA
GCTGACTTGCAAGCAGCTGATGCTACAGCAGCGCAGACAAGCGCTGGCTACGTAACGCAT
GCCATGTACACAGCCGGCAGAATAGACGAATTCGGAGAAATTCTCCTGTCAACAGGAAAG
AGCAGCAGCAAGACTTGCATCGGCGACACGGGAGACAGAGGCTTAGCTAAGACGACGGCA
CAGGGACGGTTCGCCAGCTGTATGAGCAAACCGCTGATCACAACCAGCACAATCACGGCG
AAACAACCGTCACAGGTATCGAGCATAAAGGCAACGGAAGGAGATACCACAACGGGGCAC
CACGGAAGCACGGCTTGCCCGCTGACAGCGACGGGAAGCGCCGACTTACCATTCCAAAGC
GGTGAAATCTGGGACGGGGAGACCATATCAGTGGCAGGCGGACTAGCAACACTAGGCGCC
ACGGACACAGTGTTAAAACAAATAAGCCTTGCACCGGCAGGCGTCGAACCAAAAGACGCG
CTACAGGCAGCAGCCCGATACCACGAGATGCTAAAAACACAAAGCGAACAAATTGGCTTC
GAAAAAGGCAATGTAAGCGCAGATAGCTTAATCAGCAGTCCTAATTTCAACGCATATGTA
AAAGTAACGTACAATTTAGAGGATAACGCTGTAGCAGCCAAGATCAACGAATTATACGGA
CAACAAAACAGTGAATTCCGCAAAAACTTTTGGAAAAACATTGAATTGGTGAAAGTAGAA
GAGGGAGCATCAACAAAGAAAAAGAGCGAAGAATTAATACAAATTAAAGACCCTAAGGAC
TTACACGTAGCATCGATATACTACAGAACGAAAATATGGCAAACAATAGATGACCAAGTG
GAAACAATTAAGAAATTGCAAGCCAAAAGTGAAAATAAAAATGCAAAAATAGAAGAAGCA
ACTTGCAATTCAGCAAAAGACAAGCAAGAAGCCTGTAAAAAACTAGAACACAAGGGGTGC
GTTTTCAAAGAAAATGGAGCCGAGGGCAAAAAGTGCACATTGAGTGAGGAAGGCAAAAAA
GAAGCATCAGAAAAAGAAGCAAACCAAGAAACAGGGGGTAAAACAGAAGAGAAGTGCTCT
GACAAGAAAAAAGAGGGAGATTGTACTGGCAATTGCAAATGGGAAGGCGAAACTTGCAAG
GATTCCAGTTTTTTCCTAAACAAGCAATCAGCCCTCATGGTTTCTGCTGCTTTTTTTGCC
TTGCTTTTTTAA
>cluster_182
ATGAGGGCGATGAGGCTTAAACAACGTGCACATCTAGGAGTGGCGGTGCTAATCGTATTG
CAAGCAACAAAGCCAACACAAGCAACCCCCGGCAACGGGCTAAAGTACGACGGCTGGGCG
CCGCTGTGCGACATATCCAAAAATCTGGCGCATTTCTACACAGAACATGCAACGTCAGCG
CAGAGAGCACTTACAAGGGACGAACAGCTGATCATCGAAGAATACCAACTTCGCATATAC
CTCGAACTACAGCAAGGTGAAACAGCGATAAAGACAGCACCGGTACTACAGCATTTTACG
AGCATCGAAGTAGCAACAGCAGACCAACTCAAAACGAGCCTCGGCAAGGCACTTTCAGCA
GAGCGATCAATAGCTCACTTACACGGCCGCATAGCGGAATACCTAGGGATCATGGCGGAT
GCCCACAGCAGTTCAGGAACCCACGGGTGTTTACTAGCGTCAGGCGACAACGCGGCAACA
ACGGGCAAGGCGCAGCTGGCGGCCTGTCACCTGGAAGCCAAACCCAAAGCAAAAACAGCG
CCAGCAGAATACAGCACCAACCCACGGCAGCTGTTCGGCAACGCACAAACTCACGCAGCA
AACACAGATCTCACTGACAATGATCAAAAGTGCGAGCTAACTCGCATAAGCTCAGCAGGC
GGCATGATAAGCTCAAACAACGGCGCCGTAAAAGTGGACTTAGCAGGAGGCTATTATTTC
ATCGCGGCGTCAGGCACGGCACTACAGCGGACGGGCCTCACGGACTACAACCCCACAGCC
AGGGGGAGCCAACCTGAGACTTACTACCAAGCGCAGAAAGACCTAGACGGCTATAACAGC
GACACGACCGTACAAAGGCCAGATTACGCGAGGCCATCAGACCAGGATGTACACAGCTCA
CAGGAAGCAAAAAAAGCGATAAAGAAATTCATACTAGGGGACAACACAAAATACGAAGGC
ACAACAGACGATAACAAGGTAAAGGCGACACTGGACGACACCTATGCACCCGGAAAAGAG
TACAGTGTTGCAAAAGTCTGGCAGAAAATGGCGGCCACTAACATCGAGAAGTCGATATAC
CGGCACGGCGAGCAAGGAACTGAAAAATTAACGAACATAAATGACTTAAACGACCTAAGA
CGGATATTAACGCACTACCAAGGAGCCAAGGCAAGAGAGCTTGCAGAAGTCCACGAAGAA
CTACGCAAAAGCAAACTCAGCGGACAAACCGAAACAAGCGACCTAAGCAAAAACAAAAAA
GCATGCGCACAACACAAAAGCGACAAAAAAGCATGCGAAGCAGACAGCAACTGCATATGG
AGAGGAGGGGAAAATGAAGCCGAAGGGGAGTGCGAAGTGAATACAACAAAACTAACTAAG
GAGGCAAAAAAAGCAGGAGGTGGAGCTACAGGGATAGAAGACCCTAATTGTAGCGATTAT
ACGGACCCAGAAAAATGTTCCAAGGCGCCAGGAAAACCGAAGGAGGGAAAGAAAGCTGTT
TGTGGATGGATTGAAGGAAAATGCCAGGATTCTTCTATTCTAGTAAGCAAACAATTCGCC
CTCAGCGTGGTTTCTGCTGCTTTTATGGCCTTGCTTTTTTAA
>cluster_307
ATGCAACGCTGTTCGGCGGTCAAAGTGGGCCACTGGCGAGAAAATACCACCATATGCGCG
CTAGCATTTTTTCTTTTGGCAAACGGCACCGAAGCCACGTCAAACTCTTTCAAGGAGGAC
GAGATTATGAAATTGTGCAGGGTGGCCAAAGCAGCTCGAGGCACAACGGGCATAGCAAAC
AACCGACTGGGCAAGTTGTTAGACCAGCTGCAGGCGGCGTCAGCAGCGGCACAAAAACTC
TCGCTAGCAGCGCTTGCGGCTGAAAGCAACGCCACAGCGTTAGTATTTGCACAGGCAGCG
GTTGCAGCGAAACAGTGCGGCACGGATGCACTAAACGAGTTAAAGACTGCAGTACCCTCA
GCGCTAATAAACGTCGCCAATACGGCTGCGGCCAGTGGCGCATTAACAGAGGTAATTAGT
ATACTGCAGCAAAATGGCGCACAAGGAACCAACACAAAGTGCATAGCGGCGAACCAAGGC
AGCAGAGCTGCCTCATACAAAAGCATGGTTCAATTGGGCTGTCCAGAAATTTTCATCGAC
CAGGTAGCCGAGCTAGACAAGCCGGACGAAAATGTAATAGGACCAACGGGCTTTAACCAA
CTAGGCACAACCGAGACGACCTTAACACATAGCGGCGGAACAGACTGCATTTTCACGAAC
GGCCAAGACCTAGCCAGCGCAATGTGGGGCGGGACGAATGCAGTAAAAGTAGGAGCCGGA
ATAATTCAAATAACCCCGCACAGCGCCGGCAGCGCAAATGCAAAAGTTAACGCAGCAGGA
ACAAAAGCAACAGCATACAAGCTCGAAACGGATGGAAGCAGTCAACTACAGAGACTTTAC
AAAGCTGCAACAGGCCCAATTCACATTCCGGATCCAACTTGTGCGACCAGCGAAACCGAA
TTGCTAACTCAGGTGCTGGACGCCAGCAAGCTGAAAGTTGCACTGAAACCGACCCTATTA
GCATTAGGTCAAATAACAGATGAAACAGCAGACACGAAACTGAAAGAGCTGTTAGACACA
GTAGCTGGACATGACAGCAACCACGCAAAGCACCTAGTCAAATTTCTGGGCCAAATACAG
GCCAAACAAGTTAAAAACAAAGACACTGAACTACAGGATATAAACAAACTAGCAACCAGC
AATAACTTACCGACCGCCGCCGTCATCGCTGCAGCGGAGGTCAAAACAGCAGCAGCTAAG
AAAATAACATGCACATCGACTGAAGAAAGAGTTAAAAACAAAAAGACTGAAGAAGAACAA
AACAAAGAATGCAGTAAAAAAACAGGAAATGATTGCAAAGATGGTTGCAAACTCACCGGC
GAGGGAGAAAATAAAAAGTGCGTAAAGGATACGGATTTTGTCAAAAAGGAAGCAGAGGGA
GGAGAGAAAGATAGCAAAACCGGAACCACAAACAACACAGGGAGCAATTCTTTTGTCATT
AACAAGGCCCCTCTTTGGCTTGCAGTTTTGCTGTTTTAA
>cluster_876
ATGAACGACTTAAAAACTGCGCTACCTGCAGCCCTAATAGACGTAACCAATGCAGCTGCA
GCAAGCGGCGCCGTAACAGAACTAATTAGTATACTGCAGCAAAATGGCAAACAAGGAAGC
AACACAAAATGCTTAGTAAAAAGCGACGGACAAAAAGCAGGACCCTACAGCCAGGTAACG
GAACTAGGATGTCCAGACGTTTTCACCAAGAGCTTCGGCGAGGGACAAAAACACGACAGC
GCTGTGATAGCGTCAACGGGATTTGCAGAGCTAGGGACCGCAGAGCAAACTGTTACCCTT
GGCGGAAGCAGCGACTGCATCTTCACAAACGGCAACGACGCCAAAACCGCGATGTGGGGA
GGCACGTCGGCAGTAAGCGTAGCAGCAGGCATAATTCAAATAACACCGAACGCTGCGGCA
GGGGCGACCGCGAAGGTTGACGCCAAAGGCACGCAAGCAACAGACTATAAACTCACGTCG
GATGCCCAAAGTCCACTACAGCAGCTTTACAAAGCTGCAACAGGCCCAATTCACATTCCG
GAGCCAACTTGTGCGACCACCGAAGACGACTTGCTAACTCAGGTGCTCGACGGCAACAAG
CTGAAAGTCGCACTGAAACCGACACTAATAGCATTAGGTCAAATAACAGAACAAACAGCA
GACACGAAACTGAAAGAGCTGTTAGACACAGTAGCTGGACATGACAGCAACCACGCAAAG
CACCTAGTCAAATTTCTGGGCCAAATACAGGCCAAACAAGTTAAAAACAAAGACACTGAA
CTACAGGATATAAACAAACTAGCAACCAGCAATAACTTACCGACCGCCGCCGTCATCGCT
GCAGCGGAGGTCAAAACAGCAGCAGCTAAGAAAATAACATGCACATCAACTGAAGAAAGG
GTTAAAAACGAAAAGACTGAAGAAGAACAAAACAAAGAATGCAGTACCAAAAAAGAAGCG
GAGTGCACAGGAAATTGCGAATGGGATAAGGAAAAAGAAATTTGCAAACCAGCACAGAAG
GTAGAGGGAGAAAACAAAGAGAAAAAAAGAACCAAAAACAACACAGGGAGCAATTCTTTT
GTCATTAACAAGGCCCCTCTTTGGCTTGCAGTTTTGCTGTTTTAA
>cluster_1863
ATGCATTCCAGCAACCAACAAGCGGTCCAGGTACTAGCGGTTATGCTAGTGCTGGCATGG
CCAACTGACGCTGGAAACATACTCGAAGCAGCCAACAGCAACACTTTCAACCTGCTGTGC
CAACTAATACAGCTAGACGACGCCGAACATAAACTACCACCAGTACCAAAGGTCGACCTG
ACAACCTCAGAAACGTTGCAAAAACTAAACATGACGCTAGCCGACGAAACATGGATAGCT
ATCTTCACAAAAAACCGCGACGGCAACGACTACCATGACAGTTTCCCGGCAGACAAGCAG
TACCCGCCTGAATGGGCCAACAAATGGCAAGCCTGGGTCACCGCGCTGAAGCAACTCAAA
CAGGACGAAGGATCTGGGGACAAGACGATAGAAGCTTTCACGAAGCTAGACAGTTCTTTA
AAGCAGTTGGCGAGAGAAAAGCTAGCGAATGCAATGCGAACAATCACTGAACTTGAACAA
AAGAAAGAACTGCTAGACAAAGACCTAGCAGAACCAGCACAAACACAACTAAGGCCGACG
ATCAAAACTGCTTTGTTTGGAAACCCAACGAAAACCAGAGCAAACGTTCAGAAAGACGAC
GCATTCAAAACTCTTACTTGCACTTCAGCAAGCTCGTGCTGCGAGGACGCCGTGCCGACA
ACAAAAGCAACGACAGTCACAGCCACCATCGCTTGTCTCTGCGCCAAAGAAGCCTCAGAC
GGGGTAGATGGGGCGTGCGGATTCGCGGCCAAGCCAACCAACACGTGGACAAAAGGTAGC
AACCCGGCGGACGCCGTGCTAACGGAACTGCTTACATTCTGCCCCAAAGCACCAGCCAGC
CAATTGTCGGGAAGGCAATTAAAACACGTATTGGATCAGCTAAAAAGCTCAGTTCGCATA
AAAAGTGGAGCCGGCTACATAGGGGAATTCAAATCCACAAACTGCGATACAACGAACTCG
CAAGGGCTATGCGTAAAGTATACCGGCTACACGGGAGAAGCTGGCAAAGGATTCAATGAC
ATTACCTGGGCAAGAAGCCTATCAGAGATCGCCGAAAAGCTAATTTCAAGGGAGGAGGCG
GCGGCCGCGGCAGCAGCGATCGATCGGCAAATTGCGGCAGAGTACTCAAAAGCAATGGGC
ATAGCGACAGAAGTCGAGGCAACTGCGCGAACTCTAAAACACAAGGCCAACGCGATACCA
GAAGCCAAACAAACAACCAAAGTACCCGAAACAGACCAAACTTGCGAGAAGAAAGGAACA
GGAGCTGAATGCAAACCCCCATGCAAAGTTGTTGGGGAGGGTGCCACCGCAAAGTGCAAA
TTGGATAAGGAGGAAGTAAAAAAGATAGCGGATGAGACTGCAAAGGATGCAAAAACAAAC
ACCACAGGGAGCAATTCTTTTGTCATTAACAAGGCCCCTCTTTGGCTTGCAGTTTTGCTG
TTTTAA
>cluster_2713
ATGACCGCGGCAAGGAAACGGCTTGCCCAACGAGCGGCATTTCTTGACGGCGTACACTAC
GCCATCAGCCCGACGTTCGCCACACAAACCCATCCCTTCAAGGCGTCAGCGGCGTCACTA
GAGGTACGATCAGGAGGAGCCAAAAGCTTAACGAATACTTGCGACAAGGCAGCTCGGCAA
GCCAACGGCAAAGACATACAGCCATCTGCCGCAGGCGCGACGGAATGGAAAAAGCTCAAA
TATTCAACAAAGAACGAAATAGTCAAACTAGTACCAACACAAAAAGTAACTCTAACATTC
GGCGCCAGCGGCTGCACAGACCAAAGCGTAAGCAATGGCTACGGGATCACCGTTACCAAC
TGCAACGGCGCCATCAACTCAGCAAACGGACCAACGCTAGACACCATAGGGACGGCCACC
CCAACGCTACAAAGTATATATGAGCAAGACACACCATCAAAGGGATGCGCACACAAAACA
ATCAACGACAACGATACCGACGCCGAAATGAAAAAGCTACTAAAGGCAATTTGCGAGGCG
CAACAGGCAACGGCTATAACCGTGCCAAGCACAGCCGACCTAACCCTCGAAAATCTATCC
AACAACCCAGCGGTGATCCTGGCTGTCAGGAATGGCGCGCCTCAATTCCACAACCTACAC
GACAGTTCCGAAAATCAAGCAACTGACAAGATAAAAAATTACATCAAAGAGGCCCTCGGC
ACGACACCCGAAAAATTTACTGAATTATTTGTAGAGAAGATAAAAGATGAGGATGTCAGT
TACAGGGGCCCCAAGGAAACTACAAAAGTAAAACGGCAGGCTTTAGCAGAGCAGCAAGAA
GCTGGAGCCGCGATTGCCTATTTCCAAGACAAAAGGGCTGTCAAACCACAAGCAGAAAAA
GCGAAGGCAAGCAGCGCAACTGACAAATGCAAGGCAGATACAGATGAAACTAAATGCACA
GAAGACAAAGATTGCGCATACAAAGATGGAAAATGCAAACTCAAAGAGGGAGTGAAAGCG
GAAAAAGATAACAAAACAACCACAAACACCATAGGGAGCAATTCTTTTGTCATTAACAAG
GCCCCTCTTTGGCTTGCAGTTTTGCTGTTTTAA
>cluster_1376
ATGCGGCGCGGCGAACAGAGGGTAAGTGTGGCCCTCATTCTAGGCCTAACAGCAGCAAAA
TGCATAACCAACGGCCATGCGGCCAGCGGCAAAATCGACGACCCGGCGACAGCGGCCGCT
CAAGATGTTTGCGATATAGCCAGGTATCTGGCCTTCGCAGAAGCCGACCTCTCAAACAAA
ATCGGAAGTTACCGCACCGCGACCAACCACCTGAAAACGACGGCTATAGCAACTCAGATG
CTAGCAGAAAAGTTACGTGGAAGCCCTGCATTCAAGGGAGCGCAGCTTCTTACCATCTTG
GCAACACTACGGGCGCGCAGGGCTGAGGAAGCCGCCCAGACAAGAGTCAGCCAGCTGACG
GCGGCAGCTCGCGTACTAAACAGGCAGCTAGGCATCGCCCGCGGCTACGGAGCAACGGCG
ATTTCAACGATACAACAAGGGACCGCCACAAGCATTGCAAGCGCAGAAACACCCATAAGC
GGCGGTGTAGGGCACACGCAAACACCGACGCTTACACCTCTACAGGCAGCGCACTGCAAC
CTAAACGACGACAACGGCGATCCAAAAGTCAAAAAAACGGACGTTAAATTAGCGTCGACA
AAGACGATTCCGTTAGTGGACAACGGCAAGTTAAAACCCACCCAGCTACTCGTCACAGCG
TATGCCAAAGGCAGTCCCAACCCAACAGCTTCCCCTCACACGGTACACAAATGGCTAGCG
ACGCACAGCAGCGACAACAATTTGCTGGGAGCCACGCTAAGCGTACAGACGGCGCCTGAT
TACGTCAAAAAACAAGAACTCTACGATGAGACCAAACCAACACCACAGTGCGGAGAACCG
CAGGAAACCGACATCAACAAGCAGACAACACTAACAGACGCCGCGGCAACGATATGCACA
GCCATTCTCAGCCCGGACCCCGACACGACCAGCGTCCTAGACCAAAGCTTAGACACAATA
ACAACGACAAGCGAAGCGCAGACCGTAGCCGCCCTAATTCTCGGCCAAACAAAGAAACCA
ACCGATGAAGGCCAAGCGACGAAGCAAGTCAAGGACCTTCTGGGCGGTAGTGAAGCAAAC
TACCAAACAACTTACGTCAAGGCTGTTAAAACAACACAAATCACCGTAGACATAAATGGG
GTGAAAACAACAGACACACTACTAAAACTGGCCGAGAAAACAGAGAGCGCAGATGTGTTG
GCTTTTTTAATAGGGCAAAACAAAGGTATTCAAGAAAAGGCATCGGTCGATAATACTGAA
TCACCTAAAAAAGAAGAAAATGTGGAAAAAACGACAAACAAAGGCGTGGATGATAAAACG
GGAGCTGAATGCGCAGCCACAGAAGCAGATAAATGTGACAAAGAGAAATGTACTTGGAAT
AAGGAAAAAAGTGAGTGCAAAGTCAAAGAAGGGGCAGTTATTATTTCTTCCGTAATCAAA
GCCCCTCTTTGGCTTGCAGTTTTGCTTTTTTAA
>cluster_707
ATGAGTTTCAAGAGCCCAAAATGGGTATTCTTTGCAATTCTTGCCATAACAATAACAGCA
GTCGCGCCGGTGGTAGCTTTTCATGACCTGACGACGACGCCTAAAACCCCATGCAACACG
GCAGCCAGGCTAGAACGGTTCATAAGCAAGACCAGATCGGATGTCGAACGGCAAAGAACA
GCAATAGCTGAGGCGAACGTCAAGTTGATGAAGTTTCTTGTAGCAAGCGCAAGCGGAGAC
GCCGAGCGCCGAGCGCTTTATATGCCGGTAGTGGCAGCAGCGGCCTCAGCAATTGCAGAC
GCTCAGACAAAACTGGATAGCGCTGCGGCTAAAGCCTTCAAGACGATCCAGGACCTGAGT
GAACTTAAAGGCACGCAAGAGTTAATAGCCGAAATCGAAGATATGCAGCTGACAGGCATA
ACATCGGCGGCACCAAACGCAGGCAACAACATCAACGACGCTGGACAGCTTTTAATAAAA
GCCTTCAACCAAGGCAAAACAAAGTGCCACGCAGACAACAACCCAACCCAACCGACACAA
ACTGCAATAAACCAAATTCAAGGCCATGCTCCGGTAGCAGTCGCAACGATCCAACAAGTG
ACACGATCGTCAACAGTAACGGACGGCCCAAGGTTGTGTTGTGGGGGCACACCGGGAAGC
GCGCCAACCAACAACTGCGGCGGGGTACTAACCACGGCCTGCAACACAGCGTTAACAATT
TCGGCAGGAAAACTTCTTCAAACCCAAATCAGAAACTGGGGAGTAACGTCAGCATCAAAC
TTGGATTACACATCCAACGACCACAAAGACAAAACAGAGCTACCAAGCAAGTTTTACGTC
GAAGACAAAATAAAAAAACTAAAGGACATTGAAAACAAAGTCAGGAAATTGACCTTTACG
GCAAGTGCTTTAACTGACGGGTCACTAATAAACACGCAGGCCTTTGAAGCAGCTCTCTTA
GCACAAATAAACCCGGCAGCAAAATTCTCTGACAAGGACAAGTACAGCTCGCAGCTGGAA
AATGCTAAGAAAAACATCTACGGGTCAGCTGACAATAGTTTCGACAAAAAAATATGGACG
ACTCTCAACGGTATAACCCTAGATGCAGCAGCCACACAAAGTGAAAAAGGAGAAAAGCTT
GAAAACATAAATGATTTAGACAAATTGGGCTCGGCTCTATCTTACTACATGGCTAAAAAA
GAGCCGGCGTCCACACCGACAAAAGAATGTGTATCTCAAAAGGAAACAACTGACTGCGGT
GGAATAACTGACGAAACTGAGTGCAACGCTAAGGATGGCAAAAATATAATAAAAAAGATA
GCAGATGCGAAAACGATCCTGCAAAATCTACAACATCAGCAGCGGAAAATGATGCCAAAC
CTACAAACACCACAACAAGCCATTCTTTTGTCATTCATAAGGCCCCTCTTTGGCTTGCAA
TTTTTCTTTTCTAAACCAAAATTTCCCCTCAATTTTTCTTAA
>cluster_1101
ATGCGGCCCACCACTTTAGCAGCGCTAGTGGTAATCACCCTCCAAGCCCATGGCAAAAAT
TCGCTCACGATCACACAACCGTGTGAGGAAGTCGACTTCAATCGGAAAGTCGTAGCGGCG
TTTAGGACGAAGCTGACCGACGCCCAACGTCGCCTTGAAGAACTGGAGAGTGACGGAGCC
GCGCTAACACTGGCAAGCTGCCTAGCGACGGACCCCGCAACAGCAACAACCGCCAATCTT
CTAGCGGCACTGAGCCGAACAAAAGCAAACAGGCTGAGGGCATCGATCGAGGCCAGCAAA
TCAACTCTAGAAAAGGCAATCGAAACTCTACAAGCGCGCACGGCACAGGTGCTAGCAGCT
ACAAATTACAATGCCTCACCCGATCTAAAGCTAGAGCACGACGCGACGACACAAGACGTC
AACCGGATTGCAGGAGGAAGCGCGAAAACATGCGATGTAACGGCGACGCAGGAGCCGAGA
AATAGACACGGGTGCAGCGTCGACGAACAGAAGGCGGCGGAGATAAGCAAGGACGTGGCC
GAACTGAACTCGCTACAAAGCTACAAAGCAACACCGGACGAAGCTTTTTATCTCACAAAG
CTAAAAGCACTGCTAGCAACCAAAGGCACCTACGGGACGGCATCAACAGCCAAAACCACA
GACGGCAAAGCGTGCAGCGAAACAAGCGGCGCCTCCGCACAAGCCGCCACCAACGTCGTC
ACGCTAACGGGAATCAGTCGGCAGGCAAGCTGGCAAACTACGACGGTCAACACCATAAAG
GCGCCAGGGATGGCAACTAACTGCGAAGACGACAGCGAGGCAAATACAAAAGCTTTCATA
TCGCTAAAAGCAGCAGCGTACGCAATTTGCAGCGGCAGACAAGCAACGATAGCGCTACCA
TCAAGGGTCGCAACGGAACAAATCAAAAACCTTCAAGAGGACACCGACGTGCAGGAGTTG
GCGACGCTAATAACAACCGGACCATCAGCAGCAGACCCCGGAGCCGAAGCCAAAAACAAA
GCTGTACAGCAGCTACTAGGCGACGAAACACAAACAGTGCATGAAAAGTACTTGAAGAAC
CTACAGGACAGACAACTAGAGTTCAAAATTGGTGGTAAAGACGTCAAGGGCGGAGTTATC
ACGCTAAGCAACCACGCCGACTACTCCAAAGCAGTAGGTTTTTGTTTAGGACTGGAATAC
AGAACTGCTAAGATGCAGAAAAAGCAAGCATCGCAAGTACCAGAAACAGAAGAAACAACA
AAAGAATGCAAAGGAGAAACCGACAAAGATAAATGCAACGAAAAGAATGGCTGTGAATTC
AAAGACGGGGAGTGCAAGGCTAAAGAGGGACTAAAAGCAACAGAGACAGATGGTAAAACA
AACACCACAGGAAACAATTCTTTTCTCATTAAAACTTCCCCTCTTTGGCTTGCATTTTTG
CTGTTTTAA
>cluster_2444
ATGGTGCTCTATAGGCTGGCTGCGATAATTATAGCAACTTTCGCCCAGCTACAGCCAGCA
AGTGCAACGCACCTTGGCGTGCAGGCAGCAGATTTGGAGAAGGCATGTCAACTAGCGGCC
GAACTTAGGGCAGTTGCGCCCAGTGTCGCACACGAACTCGACAACCTAATGGAGCAGACA
CAGCGACTGACAGACCTTCAAGAAGACTTAGAGGCGCAAGCTCAACTGGATGCAAACGCC
AAAAACACCGACCTGCACAAGATAGCCGTGCTGACTCGCAACGCCAGGATAGACACGTTA
AATTTAGCAAAAACCAAAACAACTTCAGGGCTAACAGCAGCAGCATTGGCAGGGCAACTG
GCCGGAAGAGTTGAAGAAACTGCCAACATGCTGCTCAGCACGGAAAGCGGAGGCAGTATC
GCATGCGTCTCGGCAACGACAGGCCTCGCGGCAGGCAGCAAAACGACGATAACGCTTAGT
GGCTGCAACAAGGAAACAACAAACCATCAACCTCTGATACTCGAAGGAAAAGTGAAAAAA
GCAATCAATATAAAAACAGTATTCGAAGCAACCAAAAACGGCGCCGCAGGAAACGGAGGG
AACGGAGCGACATGCAAAGTACTCTCGCACGGAGTAGGGGAAGGCATACCAGCAGAGTCC
ACAGTCAAAATCATGGGCGGCCTTCTTTCAACCAGCACCACGGCTGGAACGGCGGCTACT
TGGAACGGCGGAGCAGCAGGTTGGGCCGCGCTGGCAAGCACGTTCGGGGACGCCCACGCG
AAAGTAACGGCATTTAACCAGGGAATCCAGGCACAAATAGATAAAAACGCCAAACTCCTG
AAACTAACCGAGACCACGGAAGAAGAGCCGCCAGAACTAGAAGTAACAGTAGGCAGCTAC
GGCGATAATCAACCAACCTCGGACGAAAAAATATCCGCGCAAGCAATGAACACAGTTAAG
AAGCTCATCAAGGCGTATCGCAAAGACAAAGAGGAAGCCGAATTAGCAAAAGAACGACGG
GCATTTTTTCAACAGAAACTGAAAATCAACAAAACAGCTTGTGAACTTGGTGCCAAACTA
AATGACAAGCAAAATTTCGAAGTCACTAAAGCACAGAAGCCAAAATGCGACGGCAAGGAA
CAAGTAGAATGCGGCAACACAGCGGGTTGCGAATGGAAAGAAAACACTTGCAAGATTACC
GAAAAGGGACAAAAAGAGGCAGAAAAAGCAAACCAAGAAAAAGCGGAAAATAATGGAAAG
GCTACAAACACCACAACAAGCAATTCTTTTGTCATTAACAAGGCCCCTCTTTTGGTTGCA
TTTTTGCTGTTTTAA
>cluster_1902
ATGATGATTAGGCTGCTAACAGCAGCTGCGTTTTTGTTGCATGTCGGAACACGCGGCGGA
CATGGCGCCGTAGCTGACGGTGACTCCTATGCAGACTTTGCTGCACTATGCAATCTGATA
ACACTGGCACAAACACCAGTAGCACCACAAACAGACAAATCCGAAGCTTTGGAGTTGCTC
AAGACGATCAAAGCGATAAATATATCAGTTGCGACCGCAGACATAAGGCAGGCACTAACA
CAAGCCCAAAATAAAAAATGGGAGCAACTATCCCAAGAACAAACGAAAGGCAAGGAAGGA
TGGCAAGCTTCATGGGACGACTGGGCAGACACCAAAATCTTTGCGGAGTCTGCCACAGCC
AAAACAGCTTACGCAGAATGGAGCACAGCACCCTTATCGAAAGCGACGAGAAACAAAATA
GTGTACCTCACGAGCAAAGCCGTAGAAGCAGCACAAAGCCTGCCACAGCTTCAGGCCAAG
TTAACAATGGCCGGAGCACAGGAAGCAGCGCAGAAAGCGTTACTTGGCGACAACAAGGCC
ACGAACGTGTTAAAACCGGCCAGCACCGACAGGGTCACAGCATGCGGCAAGGCATCCGAC
GGCGGGACAGCCGATGGGGGAGAGTCAGCAGGAAAAGCACTCCTGCTAGACCTTCTTTGC
CTTTGTGGCGGCCATAGCAGCGACAGAGACGTTGGGAAAGCGTGCTGCAAAAGATGCAAC
AACGCAGGCAACAACGACGAGTGGAACCTGAATACCGACGGAACAGCCCGTGCGAAGTTC
ATCGCAAGTAACTGTCCACAAGCAACAGGACACAAAAAAATATCACAACGCGCAGTAGAA
CAAGCATGGAGACATTTTCTAACACGCACAGCAATTGCAAAAGGCAGCGGCGGAGCGTAT
CGTAACGCCCTAGGAGTGTTGGCAGGGACCGGGGCAACAGGCTGCAGCGGCTACAAAGAC
ACAAACGGCGGGCCTTGCGTGCAGTACAGCGACGCAGCTGTGGTAACAGGAAACAAAGCG
CCTGAATGGCTAGAAAACCTACGAGCGGCAGCACAGACCTGGGACGAGGCGGCCGAAGCG
AACAGCCAAATCAAGGAAATTGAAAACAAATTACAAGCCATAAACAACACTCTGGGTTCA
CTGCTCTGGCAAGATGAGGCCCCGCAAAATATGCAGTCAACAGCAACGGGCCCGATTAAG
GTGGGAAGCGACACAGACTGCAATAACCACCAGACAAACAAAACCTGCACAGAAAAAGGT
TGCAAATGGGATAACAAAAATCAGAGCGAAGGGGATTTCTGCAAACCTAAAGAGCCAAAA
GGACAGACAGACACAGCAGCAGGAACAGGAGAGGGAGCTACAGGAACCACTACAAACAGC
ACAGGAAGCAGTTCTTTAGTCATTAAAACCTCCCCTCTTTTGCTAGCGTTTTTGCTTTTT
TAA
>cluster_1901
ATGATGATTAGGCTGCTAACAGCAGCTGCGTTTTTGTTGCATGTGACAACCCGCGGTGTT
CACGGCAACGTAGCTGACGGTGATTCCTATGAAGACTTTGCTGCGCTATGCAATCTGATA
ACGCTGGCGCAAACACCAGTACCACCACAACCAGACAAATCCGAAGCTTTGGAGTTGCTC
AAGACGATCAAAGCGATAAATATATCAGTTGCGACCGCAGACATAAGGCAGGCACTAACA
CAAGCCCAAAATAAAAAATGGGAGCAACTATCCCAAGAACAAACGAAAGGCAAGGAAGGA
TGGCAAACTTCATGGAACGATTGGGCAGAAGCCAAAATCTTTGCGGAGTCTGGAGCAGAC
AAAGCAGCTTACGCAGAGTGGACCACAGCACCCTTGTCGAAAGCGACGAGACACAAAATA
GTGTACCTCGCGGCACAAGCCGTAAAGACAGCACAAAGCCTGCCGCAACTTCGGACCAAG
TTAACAATGGCCGGAGCACAGGAAGCAGCGCAGAAAGCGTTACTTGGCGACAACAAGGCC
ACGAACGTGTTAAAACCGGCCAGCACCGACAGGGTCACAGCATGCGGCAAGGCATCAACC
GGCGCGACGGCGACCGGCGGTGCGTCAGCGGGGAAAGCGCTCCTACTAGACCTTCTTTGC
CTATGCGGTGGACATAACAGCGACACAGACGTTGGGAAAGCCTGCTGCAAAAATTGCAAC
AACGCAGGCAACAACGACGAGTGGAACCTGAATACCGACGGAACAGCCCGTGCGAAGTTC
ATCGCAAGTAACTGTCCCAAGGCGCCAGGCCACACGAGAATATCACAACAAGCAGTAGAA
CAAGCATGGAGACATTTTCTAACACGCACAGCAATTGCAAAAGGCAGCGGCGGAGCGTAT
CGTAACGCCCTAGGAGTGTTGGCAGGGACCGGGGCAACAGGCTGCGACGGGCATAAAACG
TCCAACGGAGGCCCATGCGTGCAGTACAGCGATGACGCCGTGGTGACCGGAGCATCACCG
CCTACATGGCTCACAAATCTACGCACAGCGGCACAAATTCGGGACGCCGCTGCCGAAGCA
ATCAACGAAATCAAGGCAATCGAACACAAATTACAAGCCATAAACAACACTCTGGGTTCA
CTGCTCTGGCAAGATGAGCCGATACAAAATATGCAGAAAACGACGGCAACGACGATGATA
ACACCAGGCAACACAGACTGCACAAAACAGAAAACAAACAGCTCCTGCACAGAAAAAGGT
TGCAAGTGGGATAACAAAAATCAGAGCGAAGGGGATTTCTGCAAACCTAAAGAGCCAAAA
GGACAGACAGACACAGCAGCAGGAACAGGAGAGGGAGCTACAGGAACCACTACAAACAGC
ACAGGAAGCAGTTCTTTAGTCATTAAAACCTCCCCTCTTTTGCTAGCGTTTTTGCTTTTT
TAA
>cluster_1942
ATGATGATTAGGCTGCTAACAGCAGCTGCGTTTTTGTTGCATGTCGGAACACGCGGCGGA
CATGGCGCCGTAGCTGACGGTGACTCCTATGCAGACTTTGCTGCACTATGCAATCTGATA
ACACTGGCACAAACACCAGTAGCACCACAAACAGACAAATCCGAAGCTTTGGAGTTGCTC
AAGACGATCAAAGCGATAAATATATCAGTTGCGACCGCAGACATAAGGCAGGCACTAACA
CAAGCCCAAAATAAAAAATGGGAGCAACTATCCCAAGAACAAACGAAAGACAAGGAAGGC
TGGAAAACTTCATGGGACGATTGGGCAGAAGCCAAAATCTTTGCGGAGTCTGGAGCAGAC
AAAGCAGCTTACGCAGAGTGGACCACAGCACCCTTGTCGAAAGCGACGAGACACAAAATA
GTGTACCTCGCGGCACAAGCCGTAAAGACAGCACAAAGCCTGCCGCAACTTCGGACCAAG
TTAACAATGGCCGGAGCACAGGAAGCAGCGCAGAAAGCGTTACTTGGCGACAACAAGGCC
ACGAACGTGTTAAAACCGGCCAGCACCGACAGGGTCACAGCATGCGGCAAGGCTTCCGAC
GGCGACAAAGCCGATGGGGGAGAGTCAGCAGGAAAAGCACTCCTGCTAGACCTTCTTTGC
CTTTGTGGCGGCCATAGCAGCGACAGAGACGTTGGGAAAGCCTGCTGCAAAAGATGCAAC
GCCGCAGGCAACAACGCCGAGTGGAACCTGAATACCGACGGAACAGCCCGTGCGAAGTTC
ATCGCAAGTAACTGTCCACAAGCAACAGGACACAAAAAAATATCACAACACGCAGTAGAG
CAGGCATGGAGGCATTTTCTAACGCGAACAGCAATTGCGAAAGGCAGCGGTGGCGCGTAC
AGAAACGCCCTGGGAGTGTTGGAAGGAACGGGCGCCACAGGCTGCAACGGGCACAAAGCC
ACAAACGGAGGCGCTTGCGTGCAGTACAGCGATGCAGCTGTGGTAACCGGCGCGGCACCG
CCTGAATGGCTAAAAAACCTACGAAAAGCGGCACAAGCCTGGGACGACGCAGAAGCCGCA
GTCAACGAAATCAAGGCAATCGAAAACAAATTACAAGCCTTAAACAACACCCTGGGTTCG
CTGCTCTGGCAAGATGAGCTAACACAAAATATGCAGAAAACGACCGCCACGCCGATGATA
GCGGGAAAAACAGACTGCACAAAACAGAAAACAAACAGCTCCTGCACAGACAAAGGTTGC
AAATGGGATAACAAGGACAAAACCGAAGGAGACTTCTGCAAACCTAAAGAGCCAAAAGGA
CAGACAGACACAGCAGCAGGAACAGGAGAGGGAGCTACAGGAACCACTACAAACAGCACA
GGAAGCAGTTCTTTAGTCATTAAAACCTCCCCTCTTTTGCTAGCGTTTTTGCTTTTTTAA
>cluster_851
ATGAATTATTTTTGTATAGGTGTTCTGATTGCTTTTGCTACAGCAGCAGCCAGGGCCGGA
AATGTCCACAACGGCCAAAACACCGATGTTTTCGGAGCCTTATGCGAGCTAGCGCGCTTG
TTACAAAACGCACCAGATGTTCCAGAACAGCTCACACCAAAAACAGCAGAGTACAAGGAG
ATAATCAAGCGTAATATGAGCGTCTCAGACAGCTCATGGAAACATTTATTCGCCGACAGC
AACACGACAGATCAATGGGCAACAGAAAAGCCAAAAAAAGGCGCAGCACAGGCGGACTGG
GACAAAATGTGGGATGACTGGAGCGAAGCCATTAAGAGCCTCGAGGACAAACCTGGGAAA
CCGAAAACCACGGAACAGCACTACTCGCAACTATCACCCGCGCAACTTCAGCTCGCCAAG
GCAGAACTGGCCCTGATAGCCGCAACAGCAGTCGAGTTAGCCACAATAACGGCGACGCAG
GAACCATCGAGCACACTAATAAAATCAACAAATATCGCCGCGGAGATGAAAAAACTCTTC
CTCGGTGATGCTGCAGCCACTCTTACAAGCTTCACAAACGACCAGATCTTCGGTGCTTCG
GCAAGTTCCATCAGCTCAAGAGACAATGCCTGTACCACAGCGGCTCCAAATGGAAAGGTT
AAAACGCTGCTAGCAGCCATGAGCTGCGTATGCCAAGGCGAAACAAGCGGTGAAGCTGAC
GACATCTGTTTCAGAGGTCAAACAGGAGCCAATGTGTGGCGCAGCACCGCGGCACCCAAC
GCCGACGCAGCGAAGGAGATAATCACCAAGTGCACCACAGCCGAACACACACAGAAAACT
ACATACCAAGCGATAAGACAAGCACTAAGCCACATCGCACGGCTCGCAACAACCGACGGA
AGCAACACATACCTCGGAGCATTCCAAAACAACTGCAATGGTCAACAAGCCAACGGCAGG
TGCATCAAATGGGCAAACAAAAAACCTCACGAAATATTTACGGACCCGGCAACCCCATGG
CTCAAAGACATGGAGGAACTCGCAGCAGCTCTAGAAGCACGAGAAAAACACAACAACCTC
ATCAACGAACGAACTAAACAATTGGCTGTGCTGGCCGCCCGCGCCAGAGCTCTAGAAACC
CCACGCAGCTTTGCAACAGCAATAGCACAGACAGCACAAGAAGCAGCCGGCAGCCAAGGA
AAAGCGGAACAAAATAAGGCGGATACCTGCGCCACCCATACCGTGAACTCCACCTGCACA
AAAAATAACTGCAAATGGGAAGGGAAATCGGAAACAGATGGAACATGCAAAGCCAAAGAT
GGAGAAGAGCAGAAAAACACAGTAGGAGCAGGAGAAACACCAAATGCCGATGCCAAAAAG
TGCTCTGAAAAGAAAAAGCAAGAAGAATGCAAAGATGGATGCAAATGGGAAAATAATGCT
TGCAAAGATTCCAGTTTTCTAGTAAGCAAACAATTCGCCCTAATGGTTTCTGCAGCCTTT
GTGGCCTTGCTTTTTTAA
>cluster_591
ATGTTCCATTTTATAGTCGTGTCGGTTGTTTTTTCAGCTGCCATCTGCAAAGAGAGCTCA
GGTGCAGCAGGTGAAGGGGCCAACGCCGCAGCCTTCACAACATTGTGCACGATCGATCAA
CTAGCGGCAGCAGACTTAGCAGCCGCATACACCAAGCCCGACGATATCACAGCATCCCTG
AAGCGGATTAGGCAGATAGTAGCAGCGACTACGAGCGCCGACAATATCACAGCAGTCCCG
CATACCATAACAGGCAGCATCGACGAAGCAGCAACAGCGGCATGCAAAACCAGGGGCGAA
CAGAAAGGTGCGTGTGAAGAACACTGGAAGAAGTGGCACCAAGTTAAAAAAGAGGCTCAA
TCAGTCAAGGACAAAACTAACTTCAAGGATTTAACAGCAGCCGAAAGAAAACACCCGATA
GCCGAAATCACGGCGGCCGAACTAGCCATAATAGAGGAAGAGGCCAGCAGACTGGCACAA
CAGCTCAGCGAATTCCTCGACCTCGGCAAGCACCCAAAGATAACTTTAGCACGGTCGGCC
CTAAACAAGGCGAGGTTCGGGACAGACATAACAGCATTCGCAGGTGTGGACGCAGCAAGA
CCACCAATGGCGGGCGACAGGGGCTCTGGATGCGCGCACCCGCACGCCGGAACAAGCCTA
GCCCACGACATGATGTGCTTGTGCGCCACTGACACGCAAAGCGCCGGCATAACAAAACCA
TGCGGCTTCGCAGCGCAGTGCGGTTCGAGCACATGGCAGACTTGCAACAAAGAAGAACAG
CAAACAACGTACAACAAAATAAGCACAGCTTGCACAAAAATAAAGGCTCCACCAGTCACG
GCGGCGACGCTAACGGCGATCAGAACCTCATTTCTCACTGCGCTCACTGGCAACGATGGC
GGCGACATGGCAGGCACCGGAGCGATAATACTGGGACAACACAACACTAACAACTGCGGC
GGCGGCAGCGGTAAAACTTGCGTCGACTACAGTAAATATATAACCGAAACTAGCACGTTA
GCGGAAATCACGTGGCTAACCCACCTATCAGCAGCTGCGGCGGAGCTTAAAGAGTTTGAA
AAACAGCTCGCCAAGGCAGAAGCAACAGCTAACAAGATGAGCAGTCTTGAAAAGAAAGCA
GAGCAAATGTACAGAACAGCCAAAGCACAGGCACAGCTACCAAATTCCTTAGCACCAGTA
AGCACACAGACTGTTCCGCCAAAGACTAGCTCAGCAACCAGAAGTTGCAAGTCGCCAGCA
CAAACAGCACAAGACTGCCCAAGCCCTGACTGCATTTACAACGAGACCACAAAAGAATGC
AAACCTAAAGCAGGATCAGAAACCCCAGCAGCAGGAACAGGAGAAGGAGCTGCAGGAACA
ACAAACTCCGATGCCAAAAAGTGCTCTGAAAAGAAAAAGCAAGAAGAATGCAAAGATGGA
TGCAAATGGGAAAATAATGCTTGCAAAGATTCCAGTTTTCTAGTAAGCAAACAATTCGCC
CTAATGGTTTCTGCAGCCTTTGTGGCCTTGCTTTTTTAA
>cluster_852
ATGCACAGGGACACGTTGCTTCTAGTAGCAGCTCTAGCACTGTCTTTATGGGCAGTAAAA
CGTGTAAATTCTAACAGCGCCGACAATGACAACATAGACCCTTTTTCAGCGCTGTGCGCG
CTAGCTAACTTAGCAAAAACTCAACCGGCGCCAATAACTGACGACACACAAAATAAGCAA
CTCACCCTAGACATACTCGCAGCAAACCTCAGTGTTGGTGACCAAAACCTCACGAACGCC
GTTCTAGAGAACAAGGATTGGAACAGCCTAACAAAGCAAGAAAAGGCGGACAGACCATGG
TGGCAAGATAACTGGCCGTTGTACAAGGAAGCCAAATCGTCGCGGAAGACGCGCAACAAA
GAGTCTCACGCACTGTGGACAGCAGTAACGAACAACGAAGCAGCGGCGAAGCGGATCAAA
TATTTGGCACAAGAAGCGCTAGGGCTGTTCAAGCTAGCACAAAGCAAATCCAAAGAGCTT
TCCATGACCGACGTAACGGTAGAACAGAACTTAGCCCTGTATGGCACCATAACAAAACCG
GCGGAATTCAAGCCAATCCCGGCAACAAAAGCGCGGGACGTAACATGCGGCAAAAGCGGC
GCCGATGCCGACAACAAAGCCGGCAGCTCAATCTACCTGGACATAACTTGTTTATGTGCT
AAACATGGAACGAGCACAGCAACCCACGGCAAAGCATGCGCTAACACGTGCAACGAAGCA
AACCTGAACACACCACCGGCCGCGGACACAAACTACCTCGAACAAGCAGACAACCTACTC
AAGTGCTGCCAAGCGTTTGCGCTGCACCGCGAACTAAACGAAGCAACGGTCACGTCAGCA
CTGGCGACATTCATAGGAAAATTAAAACACAAACAGGGCAGCACCACCAAACAAAATTAC
GTACTTGGCGAGCTAGACAGCACCGGCGCAGCTGGCTGCACCGGAAACAAAGCTAGCAAT
GGAGGTAAGTGTGCCGCCTACAAACCGGAGCTTTTCACCAAAGGAAAGGCTGGGATACCA
TGGGCTGAGCACCTAGTGAATACTGCACAGAAGCTGCAAAACAAGTACAAAACCCTAAGC
GCACTTCATACAATTGAAGCCCAGCTGCGTTTAATAAACGCAACAGTCCACAGCTATCTA
TACCAAAATCCCGTCCAGGTCCTCAGCACAACAGCCCCAGTAGTAAAGAAACAGCTCCCC
ACGGAAGCAGAATGCAACAAACATACAAAAAGCGAAAAATGCAATGATCCCTGCAAGTGG
AACGGCAATGCCACTGATGCAAACAAAAAGTGCTCATTAGATCCAGCAAAAGCAGCAGAA
CAACAAGCAACCAAAACAGTAGGAGCAGGTGCAGGAGCTGCAACCACATCTGGATGTGCA
AGGCACCAAAATCAGCCTGATTGTGAAAGTGACAAAACAGGCGAGAAACAAAATTGTGCA
TGGAGGAAGGGTAAGGAAGGTGAACCAGAAGCAGACAAGGAGAAGTGCCGCTCCTCCAGT
TTCCTCCTAAACAATTAA
>cluster_421
ATGATGCTAGTTCTGGCGCTGGCAATTCTGCTAATCGCGGCGTCTGACAACACGGATGCC
GCAGCCGGCGAGTACAAAAACATAAAGCATCTGCATAATTTGTGTCGGTTGGTTGCATTG
AAACAAATAACGACTCTGCAAGGGGATGTTTCCGAAATCTCGCCTGCAGAGACGGACGAG
CTACAAAAAATAAACATATCACTAGCAAACCCGGAATGGAAAGCGGGCTTCGCCACGCAA
ACACAAGACAAAAAACAAAGTAAACCGGAATGCACACCTCCAGACAACAAACCCCAATGT
AATCAGCAGTATGCAAAATGGGAGGACCTGTGGGTACAGGTCCACGCAACACAAGACAGC
AAAAAAGAATACCTTTTACCAAAAAGCAAGCTAATGTCACCAGAAGGTCGAGCGGCAGCG
GTTTCCGTTCAGTCGCTACTGGTGGAAGCAGAAGCCGTCATGACAACATACAATTTGTAC
AGACAAACAGCACTAAGCCACCAAGAAGGCACACCGCAACAACTTATCCACGAAGCGATC
TTCGGGGCAGCAAAACAAGCGGATCTGACAAAAACTGACTGTGCCATCACGCTTACGGCA
AACCGCGGAAACGACTGCAGCGGGGACGTCGGGCGGCAGGCGGTGTGCAGCACACTCATC
TGCATCTGTGCCAACGCTGGCACCCAAGACAAAGAACTCTGTGGCGCAGTAGCCTCGCCA
AGCACGCCAAGTGGCTGGGGCGACGCACAAAAAGCGACAATGTGGAACGCAGTACTCAGT
GTGTGCAGCAAATACCCGACGACGAAGCCGTCGCCCGAGCAAATATATCAGCTGATCGCA
ACGGCACTAATCCCTGCACAAGCGAAAAACAGTAATGCCGACCATGTGACGCTGGGTGAA
GCCCCAGCTAGCGGCAGCTGTGCGGCGGCAACCGGCATGGGCTGCATCCAACTAACGGAC
ACAGGCTCGACTACAGCTTCTGCGCCAACCGGGAAACTGGCATGGAAAGAAAAACTAGAA
AAGGCGGCAGACGAGATAAAAATTCACGAAAATGTAGCAGCTCGGCGAGAAGCAGCCATT
CAGCGGATCCAGCAGCTAAAAAAGCACGCAAAGCATCTAATTACAGCGCTGAAAAATAGC
TTTCCAGATGCAGCAACTCAAACAATATCGACACAAAAACCTCAAACGAAGCAACAGTCG
TCCGAGATAGCAGAGGAATGCCACAAGCATGACAATAAAAATGCCACTTGCCCAACAGAT
AAATGTACCTATGATGAAAAAGAAAATAAATGCAATCCTAAACAGGCTATAGACGGGGCG
GAAGTACCAGGAACAGGAGATAGAGCGGCAGATAAGAAAGAAGAGAGATGTGCAGGAAAA
CCAGAGAAAGAATGCAAAGATGGTTGCAAATGGGAAGGCGAGACTTGCAAAGATTCCAGC
TTCCTCCTAACCAAGAAATTCGCCCTCAGTGTGGTTTCCGCTACATTTGTGGCCTTGCTT
TTTTTAATTAGCCCCCCTCTTTCTAAAAATTTTCCCCCTGCTAAAATTTTGCTACTCTGA
>cluster_1003
ATGGCTTCCTGGAAGTTTTACAAAGAAGCCGTTGTCAAAGATATTGTGCTAGCTTTATAT
TCAATAACCTACGTAAGCGCATCCAGTGATACCATTGGTCACGACATCACAAAATGGTGT
CACGAACTGAGTTACCTAAAGAAGATTCGCACAGGTCTAATATCTGAGCTTGGTACCAGG
AACGCCGCTCAGGAGCGAACAGCCGGCATCCTTACACAATGGAGAATAGCAGCTGCTTCA
TCGGACGACCCAACAGCGGAGACCAACTTCAAAGCCTTGTTAATGTACGGCACTAAGCGG
CAAGCCGAAGCGATCAGCCACGCAAATAAGCTAACCGCCGCGATAGCAGAGTTTTTACCA
ATAATAGATAAACGAATTGAAGCGTATTCAGCGGCGGAACTTGCGGCAGCGGTTTTTAGA
ACGGCGACACCAACAACACGGCCGACGGCACCCAGCGGAAGCAATGCGGCCGACTGCAAA
ATACTGCTAGCACTGGCCGCCGAACAGGAATATCAATGTGAGTTTTCACCGGGCGACACA
GAAGGGGGGACAAACACTGTTCCGCAAAAACTAAAAACTGCAACCAAAATAAAGCTAGCG
AAAGACGCAACACCAGCTCTGTTATCGACACCGGTAGAGTTAACACTGGGGGTCGCCGGG
CAGACAGATGCCTTTGACAGCAGCCAGAACCAAGCTGGGAAGTGCAAAACAGGCTCAGGT
GGCAGTGCGATAACACCTGGCACGCATTACGTCGCCGCCACACTAACTTCCAAGACACGG
GCAGACCCGACCACAGAAGATGTAAACATCGCAGATGGCAATGAACAAAGCCCGCAAGGC
AAAGAAGCAAACAAAGTAACACCATGGCTAAACAACAAATTGCTGGCTCAGAAGTTGCAC
AATGTCCAATTGCTACTTAAAAAACCCGTCTTCGATCTAGAAACAACAACGTACGCAAAC
CTAGAGGCAGCCGTCGATTTGGCGACAGTATTAACCAACCTGCAAGGCACAAAAGAAAAC
GGAGCGGCGCCCAAATCGACTGCAGACCAACCAGAACCAGCAGTTGTAATACGAAAGGCC
TTCAAAACGGGAAGCAGCGACTTTGCAACAACCTACATAACAGGAATAAAAGACAAGCCT
GTAAAGTACAAGAATGGCGGCAAAACCGAAGACACAACAATCAGCGCACTGGCAACAAGT
GCAGACCTTAATCTGGCACTAGCTTACCTCGAAGGTCTCAAAGCTGACAAGCGACAAGCA
GCACCGCCAGCCACCGACAAGAATCCCTCTAAAAAAGCAGACACAGAAGACAAAACCGTA
GAAAAGAAAGACGGGGATAATAAAGCAACCGCAGCTGATTGCACAGGAACTGAAGAGGAT
AAATGTGACACGAAAAAATGCGATTGGAACGCTGAGAAAAAACAGTGCAAAGTTAAGGAA
GGAGCAGTTGTTATTTCATCTGTAATTAAAGCCCCTCTTTTGCTTGTATTTTTGCTTTTT
TAA
>cluster_117
ATGCATAAAATGGAACACCGGTGCCAAGATACAACAGCAGCCAAAAGCAACTCAGACGGC
TCATTACAATGCAACAAGCAGGCCTTTTTCACCGTGATCCTTGCAACGATGATAACAATG
GATTCAGCGAGCGCAGCGCCCCCTTCAGCCGGCGACAATAGTGCAGCCTTCAGCCTGCTT
TGCGGTGCTTTAAACTTGGCTGTGGCCGAAATTCGACCCCCAGAGTTGCCTGAGGAAGCC
TCTGAAATAGAAGAGCTAGCAGCACTCCTAAACGTCACAGCTCACAACCCGGAGGCTCTA
AAAGAGCTTGTTAAGGAAGCTGACGCGGCGCAGGTCATAGCCAAAGAGACGACAAAAGCA
AACAAAGTTTGTACAGACGTTCAAAGAGACGTATGCCTAAAAGCAGCGGTCAAATACCAT
AAGCTAAAGAATAACGCAAACTATCAACTGCTAGAAAAGGTGGCCTCGTCAAAAGAAACA
AGGCAGGCTGTGGCGGCAATTGTAGAGCAGATTATGGCTGGCAGCAGGTACTTAGCAGCA
CAGAAAGCGGCCGCAAGCACAGCAGCAGCAAGAAAGCTTTTAGATGACGCAAGAGGCCCT
CAAGCGGACGGTTCGACACCCGCTACAAAAACCACAGCAACGAACAACCGCAAGACGGCG
TGCGGCACGCCTCTGGGATCACCAGCGAAAGGCAAGCTGGCCGGAGAGTCCATAGCAGCC
GACTTGCTTTGCGTTTGCGGGAAAGACACACAACAGACAGAGCCAAAGGCCTGCGCACCA
GCCGACCTAACAAGTGACGCGGCAATAACCTGGAATGACATGGCAAACAGCGCAAAGCAG
TGGGAGACGCTTTTTAGAGCATGCCAGAAGGGAAACAAACATAAGTATGCAACACCGGAG
ACGCTAAGGGCAGCAGTAACCGCGCTATTGGTGGAGGCAAACACAGGAAAGGGAACCAAC
AGACCGGCACAACATGTAATCGGGCTAATAACCGGCACAGGCAACGCAGGATGCGACGGA
GCTAATGGCGACACAAACGGCGGAACCTGCGTTTATTACGGCACCGACAGCGGCGGGGAC
TTAGCGATAAGCTGGGCGAGCAAAATGCTATCAGCCGCCGACGAATTAGATAAAGCCGAC
CATGCCGCAAAGGAAGCGCGGCAAACGGCGGCCAAACTCACAGACTTGAACAAGACAATG
ACCGCCATAGCATTACTAGCAGCAGAAGCTAGTCACAAACCCGACAGCAAAACAGACACA
AACACGATAGCACAAAGTATGACCAAATGCGAAACAATAAACAAAGCAGCAGAATGCAAA
AACAAGACAGAATGCAAATGGGAAGGCGGTGACGTCAAAGAAGGGAACCACTGCAAATTG
AATGAAACAAATGTAGCGAAACAAGCAGCTCAAGCAGGAACAGGAGAGGAAACTGCAGGA
GCAAACTCTGAAGGCAAAAAGTGCTCCGACAAGAAAAAAGAGGGAGATTGTACTGGAAAT
TGCAAATGGGATGGAAAAGAATGCAAAGATTCCTCTATTCTAGTAAACAAACAATTCGCC
CTCAGCATGGTTTCTGCTGCATTTGTGGCCTTGCTTTTCTAA
>cluster_2099
ATGAAAAAACATCAAATAGTAAGCGTCTCGGCATTGCTGGCTATAGCACTGATTTGGGAG
GATAACAGATGCGCGTTTGCGATACCCGAAGGAGCAAATAGCGCAGTTTTTGGAAAAGTA
TGCAAGCTTTTGCAGCTCCAGGAGAAAGGAGCGCCTGAAGACGAACCAGACATTACAGCT
ACGGCAGACGTTGCAGAGATAGAGGCAATCAACATGTCCCTAAGCGACGCCAAGTGGCAG
GCCCTATTCATTGGAGACAATAACAAAAAGAAAGACTGGGCGGCAGCCGACGAAGCGACA
AAAAGCGCCAACCCGACGTGGGCAACAAAATGGGACGCTTGGGCCAACGCGAAGCAACGA
GTGTTAGAAAAAACAGAAACAGACACCAAAATTAAAAAAAGTTCTTTAGTAACTATAACA
CAGGAAACTCGCCCTTTAGCCCTGGCAAGACTGCAAGGGATCCTAGCGGAGGTGTCAGAA
CTCGAATCAGAACTGAACAAAGAGCAAGACAAAGCAAACGCCGGAAAGAAAAAGGCCGTA
GACGAATTGTTAAGGCAAGCAATGTTCGGCGGCAGCTCTGGCCGCGGCGAATTCGACAAA
AGCTCAGGAGCGGCCAACAACGCTGACGACCTCACAAAATGCGGGATGGAAGGCAAAATA
GGAGCCGACCACCCAATAGCCTACATAGGCCTTTGCCTCACGATGCAGGCCAACACTGAC
AGCGCCAATACGCCAAAACCGCTGTGGGACCCGGTTGGAAAAACCACAATGAACGCGGGC
AACGGCAACGCCAAAGCGAACTACGAGGCTATGCGCAAGCTTTGCAGCACATCTGCAGCA
GTACATGCAACAGCAGAAACGATTAGGGCAGCACTAATGGACCTGCATTCATCAGTCGTG
GTGAAATCAAACGCCGGATACATTGGCTGGGCAGCCAGCAGCACATGCGACGGGACATCT
GCAGCCGGACTGTGTGTCAAATACGCAACTTCAATCACCGCAGCCAAGGATGAGTTCGAC
AAACTCACATTCGCAGCAAAACTGGAGCAGGCGGCGAAACTACAAGAAGCGCGTCAAACA
GCTTTAACTAAGCAGCGCTATCTCAAAACTGCCATAGCTTCAAAGCTAAAAGCAGTGTAC
GAGCTAGGAATTGACGTCAAGGCACTAGCCGAGCACACCAAAGCGCATGGTTTGAGCAAC
AGTCGGACAAATACTGACGCGGCTCCAAGCCAACAACAAGCACAAGCCACATGCAGCGAC
ATAATAAAAGCAGCTGACTGCAGAAAGAATGGAAACTGCAAGTGGGAAGGAGCTGACGAC
AAAGATGGAAAACACTGCAAATTGAATGAGACAGCAGCAGAACAACAAGACACCCAAGCA
GGAACAGGAGGACCCAAAAAAAACTTCAGAATGCAAAGATAG
>cluster_1754
ATGAACTATGTCGCGATTGTAGTCTTCCTGACGTTCGCGCTAAACCTGTGGCTGCGGCCA
GGACAGGCAACAGCCGGCGACGGTGCAAACATAGCTGAATTCAACATCCTGTGCGAAGCT
GTTCTACTGGAGGACGCAGACCCAACAGTTGAAATCTGCGCAGCGGACGTCACCGACGCA
GAAGTTAATGATATCATACAGCTTAATGTGTCTGCCGCACCAGACAGCTGGTACTCAAAA
TTTCCAAAGGAGACCCCCGCCGAGGAGCCAACAGCAAAGACAACAGGGTGCAGCGGCAGC
AGCAACGAAAGCGCTTGCATAGGTAACTGGAAGAAGTGGGCGGCAGCCAAAGCCAATTTG
CTGAAGAGGGTCACAGCGGAACCGCATCTAAACCCGGGCAACCTGAAAAAACACCAGGCA
GGAGCATCTATGTATATCGCAAACCTGCAGCTGCTAGCAGCCGAAGCGGAAGCGGCGCTG
AGCGAATACAACACAATAATCAAACCGAAGCTGGTAAAAGAAAACAATGCGATAACAACA
GCGATCAGAGCAGCCTTGTACGGAAAAGGGGCGACCGCCGACGACGGCACCGACGCAAAA
ACAATGGGCACATTAGGGACAAGAAACACTGACTGCAAAACGCCTGCAGCAGGCAAATCC
ATAGTGGGCGACCTTTTTTGCTTGTGCGCTGTAGACAGCACACAATCATCGGCGAAACCA
TGCGGTTTCGATACTCCAACAGCTGCAGGCGGGACATGGACCGCACTCGGAAGCTCGCAC
AAGGCGGCGACGTGGACCGAAATAAAAACGGCATGCAAACACCGACCTAAACCGAAGCTT
TCGGAAGGCACCCTACGCTCAATACAAACCAAGTTTCTAAGCAAGCTAAAAGGTGACCCG
AGCCTCGACGGAGCGTCAAAAGCTACGGCCTACCTAGGCACGCACAATACTGGCGAGTGC
GGGACGGCCAATGCAGCACGTTGCGTCGACTATGGAAGCGCACTAAAGCCGACATCAGGG
GCGGGCAAAATAGCTTGGTACGACGAGCTTACCAACGCAGTAAACGCAGCAGCAACATGG
AAAAAAGCATGTGACGACGACAAATCCTACAGACAGCGGCTAAAAACATTACAAAAGCAA
GCACACCAACTGTACGCCATCCTATCAGTAGATGACACCACGCAGAGCCAGAAAAAATCT
GGAACCACCGAGCAGGCACAAAAACATGGAACAAAAAAAGATTGCACAAAGCTGGAAAAA
GCGGAGTGCAACCCCGATGTGGGTTGCAAATATAACGATAAAGAAAAGAGATGCGAAGAA
GATCCTGCGAAAGCTACAGCAGCGACAAACACAAACACCACAGGAAGCAATTCCTTTGTC
ATTAAAACTTCCCCTCTTTTACTTGCATTTTTGCTTTTCTAA
>cluster_2100
ATGAACTCTGTCGCGATTGCAGTCGTGCTGACTTTCGTGCAAAACCTGTGGCTGCGGTCA
GGACAGGCAACAGCTGGTGACGGTGCAAACATAGCGGAATTCAACATCCTGTGCGAAGCT
GTTCTACTGGAGGACGCAGACCCAACAGTTGAAATCTGCGCAGCGGACGTCACCGACGCA
GAAGTTAATGATATCATACAGCTTAATGTGTCTGCCGCACCAGACAGCTGGTACTCAAAA
TTTCCAAAGGAGACCCCCGCCGAGGAGCCAACAGCAAAGACAACAGGGTGCACCGGCAGC
AGCGACGAAAGCGCTTGCATAGGTAACTGGAAGAAGTGGGCGAAAGCCAAAGCCGATTTG
CTGAAGAGAGTCACAACTGAACCGCATCTAAACCCGAGCAAACTGAACAAAAAGCAAACA
GGAGCATCTATGTATATCGCAAACCTGCAGCTGCTAGCAGCCGAAGCGGAAGCGGCGCTG
AGCGAATACAACACAATAATCAAACCGAAGCTGGTAAAAGAAAACAATGCGATAACAGCA
GCAATAAAAGCAGCCTTGTACGGGAAAGGAGCGAGCAAGTACGACGGAACCGACGGCAAC
ACAATGGGTACATTAGGAACAAGAAGCAGCGACTGCAAAACGCCTTCTGCCGGCAAATCC
ATAGTGGGCGACCTTTTTTGCTTGTGCGCTGTAGACAGCACACAATCATCGGCGAAACCA
TGCGGCTTCGATACTGCAACAGCTGCAGGCGGAACATGGGCCGCCCTCGGAAGCTCGCAC
AAGGCGGCGACGTGGACCGAAATAAAAACGGCATGCAAGCACCGACCTAAGCCGAAGCTT
TCGGACGGCACCCTACGCTCAATACAAACCAAGTTTCTAAGCAAGCTAAAAGGTGACCCG
AGCCTCGACGGAGCGTCAAAAGCTACGGCCTACCTAGGCACGCACAATACTGGCGAGTGC
GGGACGGCCAATGCAGCACGTTGCGTCGACTATGGAAGCGCACTAAAGCCGACATCAGGG
GCGGGCAAAATAGCTTGGTACGACGAGCTTACCAACGCAGTAAACGCAGCAGCAACATGG
AAAAAAGCATGTGACGACGACAAATCCTACAGACAGCGGCTAAAAACATTACAAAAGCAA
GCACACCAACTGTACGCCATCCTATCAGTAGATGACACCACGCAGAGCCAGAAAAAATCT
GGAACCACCGAGCAGGCACAAAAACATGGAACAAAAAAAGATTGCACAAAGCTGGAAAAA
GCGGAGTGCAACCCCGATGTGGGTTGCAAATATAACGATAAAGAAAAGAGATGCGAAGAA
GATCCTGCGAAAGCTACAGCAGCGACAAACACAAACACCACAGGAAGCAATTCCTTTGTC
ATTAAAACTTCCCCTCTTTTACTTGCATTTTTGCTTTTCTAA
>cluster_592
ATGACAATAATAGTTCAGATGAATGGAGCAAGAAGGCACTCAATGACGCATATTGTTTCA
TTATCTGTAATTGTTTCAGCAATAACCATTGGTGCAGAGAGTGCGGCGAGCAAAGGACTA
AAAAAGGACGTCTGGGAGCCGATCTGTGGACTCAGTGAAGAGCTAGATTTAGTAGGCGGC
GATGTGCTTGCCGAAAGCGATGAGATCCTCAAATACGCATTCACGATCAAACTGCAAGCA
GCAAGGGCCAAGGTATATGCAACAAAGAATATAGGGTCAACAGAGGGAAGAAAAGCATAC
CTCTTTGCGGCTTACCTCGACGGCAAGGGAGATACAGCGTACCAAACTTATCGAGCATCA
GCAGTGACATCACACATCAGGGCCGCGAGAGCTTCTGGCTATCTCAAAGGCCGCATTGAT
GATTTCTTAAAGATGCTAGCACAGACGCACTCACGTAACAACGCCTGTGTGCTGCAAGAA
TCATCAGCAGACAGCGAAGCGACACACGACGCCGGCAAACTACACCAAACCGACTGTCTC
TTGGACATAACCAAGCTGACCAAAGCGAAGCAAAACCCGCGCACCTACGTAACGGCGACA
GGCTTCAACAAGCTGCTGCATGGAGACGGCAACGGCAATGCCTATCAAGCAAACGGCGGC
ACGAAGCAATGCAACCTACTGGCAGCACACAGCGACGACGGCTTTACACACACTAGCAGC
GCGACGACCGCCGTCAACACAATGGCCGGCTATATGAAGATACCGAACAGCGCAGGTAAT
GTCGAACTAGAAACAGCAAACAATCTGAAAAACAAAGCAGGCGCCGCTGAAGCAGCATGG
CAAGAGGCGCATCAAGCAATAAGTGGCATTGTAACCAGCGAAGCTGCCGATTTTAAAAAC
GACACAGAGACGACAGACAAATGGACGAAACTGACAGATATAGTCAGAAGAGTACTGCTA
CCGACAGACAAAAAATCGGCAACCGACGTCGAAGCGGCGATAACAAATGAACTAAGAGGC
AAAGACAAAGAGAAAATAACGGAACTGGAAGGCATAATTAATGAAGAAACAATACCGGCA
GGCGTGGCCGGGTTGCACCAAGAAAAAAAGCTTGGAGTCATCAGCTCGTTAGAAGAGCTC
ACCGCCATTCTTTACCATTATGAATTGACTATTAGCAACGAAATCACTGACCTCAAGCGG
AAATTACAAAATAAAACTGAAAAAAAGCCAACAACAACGGAAGAAGTATGCAAAAGTCAC
ACCACTGACGCACCTTGTAGAAAAGCAGGCTGTGAGTTTGATAAAGACAAGACCCCAAAA
TGCTTTCCTAAACCAAATGAAAGCAAAGAAGAAAAAGAGAAAGAAGGGGATGATGGGAAA
ACCGGCTCAGCTTCCATTTGCGCAGGGAAACCCAAAGGCGAGTGCAAATCTCCGGATTGC
AAATGGGAGGGTGAAACTTGCAAGGATTCCAGTTTTCTCCTAAACAAACAATTCACCCTC
AGCGTGGTTTCTGCTGCGTTTGTGGCCTTGCTTTTTTAA
>cluster_440
ATGAAAGCGATCATAACGACAATAGGGACACTATGGATCCTCTCTGCGCATTGGACAAAA
GCAGACACAAACGCAGCGGACAACGAACCAGACTTCACCGTTCTCTGCAGTGTCCTTGAC
GTAGCTACAGGCAAGCCGACTTTGACAGACATACCAAATAAATGGAGGAACCTCAGACAA
CAACTCACAGACCTCAATATTAGCCTTTCCACAGGAGATTGGAAAAAGCACCTACTAGAC
ACTGACGGCAATGTACAAGAGTGGGCAAAAGCACAGAAAGCGGGTAAACTACCACAGGAC
TGGGCACCTGAGTGGCCGACCTGGGCAGCCGCAGCACAACGAACGAGCAACGGTGGTGAA
ACGCATGACAAACTTCAAGCAAGTGGGATACCATCACTAGACGACGAGCAGCGAAAAGAA
GCTGCTCAACTAATAAAACACTTGCTTAACTCGACACAGCCACTCGTGGATGCTTTACAA
GGCGTCGAAGCTGCCGAAGCAGCAACCACTTCTGCAACTCTAGCTGCGACACTAGACCAA
GCCGTCTACGGCGACAACCCCGAAGAGCACCCGGCGAAACAAGCGGCGGCGGCGGTAAGG
GGTGGGGCGGCACGTAACATCTGTGGCAACGGCGGCAAAGTCGGAAACAGCCAAGCACTA
GCAGATGCCTTGCTTTGCCTCTGCTGGACAGAAACAGGGACAGCACCAACAGGCGCAGGC
GGCGTCTGCAGAAAGGGACTCGGCGACACTTTGACCACAACGTGGAGCACAACATCAGCC
GCCGTCAACAAAGCTTATGCCCAAATAAAAGGGGCATGCAAACTACAGACAGGCCATACA
ATAACAGCCGCCGATATAGCCGACGCACTAACAGCAGTTAAGCACAAAATAGCTCAGCAC
AAGGAAGGCGGTTACCTCGGCAAATACGAAGGCGACTTCAGCTGCGACGGCAAAAACGCC
AACGGAGTGTGCATCAAGTACCCAGACTTTGCTGACAAAGGAAACAAAGCTTTCGAGGAA
ATAGAATGGGTGAAAAAGCTTCGTTCAGTAGAGACTGCCTTACGCAAGCGAGAAGCAGCG
GTGGCACGTGTCGACACTTTAACCACAGCGCTCGAAACGCAAACAGCTGCAGCCTGGCTT
ATACCACAACGCGCAAAGAGCAAACAACAAAAAAGGGAAGGTGTTTCCCCAAAACAGCAC
ACATCAACAGGCAATGGCAACAAACAACAAGCGGACCAGTGCGAAGCAATAAAGAAAGCA
ACTGAGTGCAAAGAAAAACAGCCAAACTGTGAGTGGCAAGGTAAAAATGACGAGGATGGT
CCACACTGCAAATTGAATGAAACAAATGTAGCGAAACAAGCAGCTCAAGCAGGAACAGGA
GAGGAAACTGCAGGAGCAAAACTCTGA
>cluster_376
ATGATGATGAAATTTGCCAAACTAATTATCACTATTGCTCTAGCGACAACCTACCGCCGC
GCAGTAGCGGAAAAAGCCGACACAGGCGCAGAGTACAAAGCCCTCTGTTGGTTAATAAGA
CTTTCCCAGGAAGAACCAGAATCAGTCGTTGAAGACCCAGCAGCGTCGGCGGCACTAGCA
AATATAGAACTTCTGAACATGACGCTTAGTGAAGAATCATGGCAGCAGCTCTTCAATGAC
GACACTGCCGCCAACAACTGGCAGGCAGTGCAAGAGAAGTACACAGACGCAGGCCAAAAA
CAGGAGTGGCAAGGGCTATGGGAAAAATGGCGTGATGCAGCCAAACGGCTCAAAACCAAA
AACACCGACGCAACCTGGACCGCCAAGCACACTGTCCCAAAATTAATACTAGCTAGGAAA
TTACAGCAAGCGGAGCTCGCAAAATTAGCAGAAGCGGCAACTAGCACCTACCAGGCGTAC
AAAGCCGCTATCAACGACGCCAAAACAAAACTCAGCAAGGAGATCACGGATGACCTCGAC
ACCGCACTAAACGGCGACAAAGCAGCAAAGACGGGCAAGGTATCGCCGACTAACTGGGAC
TTCGGCAGCGCCGCTCGCGACCAAAACACCTGCAAAGGCAACAAGGTAGGCAAAAATTTA
ATATACGATATAGCGTGTCTGTGCATCGCAACCACCGGCACGGACAGCAAGGGCTGCACA
GGAACAGCACCAGCACGCGGCTGGACGAGCACGAACAGCCAAGTCCAAGAAGACGTTCAG
AAAATGCTAGGCTCGTGCGGCGATCTACCAAAGGTACCGCTCAGCGCCGCCACGCTACGG
GCGGCGATAACACAATTCTACAGCAGCATAGGGCGGGGATCGGACAGCAACAACAAGGCA
GGGATTCTAGGCCACAGCTCGCAGCCGCAGCAGTGCAGCGGCGGTGCCGACAACATTTGC
GTGCTTTACGACGAATATTTCTCTGACGCCGGCACACCTAAAACAGCAACAATGCCATGG
GCAGCAGCGGTGCTGGCCGCGGCGAACAAGCTAGACCTTCGAAAACGCAAGGTTGAAACC
GCAGACAAGCTCTTAAGAGAATTGTTGATGCTAGAAACGTCCGCAGAAGGAACATTCAAG
TTAAGCAAGCTAACTCCAGATATGCTTCCCTCACCATCCAATCAGCCGCAGCAGCAAACA
CCAAAAGAAGCCGACTGCAACAAACAGCAAAACAACAGCACTTGCAAGTCACCCTGCACC
TGGAACGACAAAGCCACTGATCCAAACAAAAAATGCTCATTAGACCCAAAAAAAGCAGCA
GAACAAGCAACTCAAGCAGCGGAAACAACAGGAGCAGCAGCAGCTACATCTGGATGTGCA
AGACACGGCAGTGATAAAGCCGCTTGTGAAAATGACAAAACAGGCGATAAGCAAAATTGC
GCATGGAGGAAGGGTAAAGATGGTGAAGACGAAAAGGAGATAGAAAAGTGCCGAAATGGT
AGTTTTCTAGTAAATAACAAATTCGCCCTTAGCATGGTTTCTGCTGCATTTGTGGCCTTG
CTTTTCTAA
>cluster_277
ATGGATTGCCAGAACCGCGCAGCAATAGCACTGGTAAAGTGGAAAGCAGCCACAGCAGCG
GCAGTGGCGTTGCTCTACGTGGCCGTGACAGCATCAGGAAGCTACGAAGCCCTCGAATAC
ACAACTTGGTCAACTCACTGCGGTCTAGCGGCGACCCTGAGAAAGGTCCACGGAGGAGTA
TTAGCGAAACTGGAAAGTCAAATTAGCTACCGAAACAAGCTGGAAGAAATGGAGGCAAAA
CTACGAATCTACGGACTAAAAGGAGCAACGCCCGAAGAGCAGCCTACAGTAGAGCTGCTG
GCCGAAACGGCAGCACTCATGCGAGTGAGCAAGCAAAACAAAGAGCAAACCAATCTACAG
ACGGCGGTGGCAGCCGTGGGCTTTGCCAGCGAAGGCGCAGCAGCCATCAGCAGCTACCTC
ATGACAATCGGCTCGCTGACCCACAACACCCAAACCTACTGCCTAAGCGACGCAGCCAAA
ACAGGCAGCGGACAAAATACGCTATCAACAGCCGGCTGCCGGCATGGAAAAACAAGCGAC
TACAAGGCTGGAATAGGGCCAGATGAGCAGGAAGTGGACGCCAACGGCTTCACAAAAGTA
ACTGGGAAAACCGCCGCAGAAAACGCCGGGCAGACGTCGAAATGCGGCTTATTCACCCAT
CAAGCCACCCCACAATCAGCAGCCGGCATCTACATCACCTCAGCCTCATCCACGCCATCG
TTCGGATACGGGATGCTGAAGATCACCGCAACAGACCAAAGCACTGGCCTAAAACTTTCG
GACATAAAAGGAAAAACTGAAGACGACGACCAGAAATTCTGGAGCAGCTGCCACGCAGCA
GTCAAGGCCGCACAAGATATGCAGGCAGAACCACCCCTAAAGGTCGACCAGACGCTCCTA
GCTGTTCTTGTGGGATCGACAGAAATGCAGACCATACTTAAACTAGAAGCGGCAGCATCA
CAACAAAAAGGACCAGAGGAAGTAACAATCGACCTAGCCACCGAGAAAAACAATTATTTC
GGAACCAACAACAACAAACTAGAGCCGCTCTGGACTAAAATCAAAGGACACAATATAGTT
GACCTGGCGGCGACCAAAGGCAGCACGAAAGAGTTAGGAACAGTCACAGACACGGCCGAG
CTACAAAAACTTTTAAGTTATTATTACACGGTCAACAAAGAAGAACAGAAAAAAACAGCG
GAGAAAATAACTAAACTCGAAACCGAACTAGCAGATCAAAAAGGCAAATCCCCTGAAAGC
GAGTGCAATAAAATATCTGAGGAACCCAAATGCAACGAGGACAAGATATGCAGTTGGCAT
AAGGAGGTTAAAGCGGGAGAAAAGCACTGCAAATTTAACTCAACAAAAGCAAAAGAAAAG
GGGGTCTCTGTAACACAAACTCAAACTGCAGGAGGAACCGAAGCGACAACAGATAAATGC
AAAGGGAAATTGGAAGATACCTGCAAGAAGGAGAGCAACTGCAAATGGGAAGGTGAAACT
TGCAAAGATTCCTCTATTCTAGTAAACAAACAATTAGCCCTCAGCGTGGTTTCTGCTGCA
TTTGCGGCCTTGCTTTTTTAA
>cluster_1135
ATGAATAAGCTGCCAATAGCAGTCGCTGTCATAATCCAACTGATGTGTCACAGAGGTGTG
GGCGCCGTGGACACCAACGGCGGAGGCGCTCTTTCAGCTCACACGCTAGGTGCGCTATGT
ACACTCGGCGGCAACCTCAAGAAAGCACATCATACGATGATAGCAAATCTGAAAAGCCAA
AACGCTGCAACAGAAGACCACTTAAAGAAGTTGCGGATACTAACTGCGCTCCATTACTGC
AATCAAACGGAAATAGAGACACAAAGCGTCTTACAGCGGTTAATGATAAGTGATTACATC
GAAACAACCGACGCAAAGGCAATTGCAGCGGAAGCAGCGATCAAGGCCACAGCCAAAGCA
GCGTACTGGCCAGGACGCCTGGATGAAATAGTAAAGCTAGCGCAGCAAATGACAACGACT
GCAACAGACGCTGCAGGGTCAATTTGCTTAGCAAATGTCGCCGCTGACGCGCCAACGGCA
CAGGGGATGATACATAGTGCAACTTTAACTGGGCATGGGCTTGAGGCATGTGCCACGCGA
CCGAACGACGATGCACCGGAAGGCAGCTTTGACCTGCAAACAGCGCCTTTGCTAACAGCG
ATTCACAGCAAAGCACACGTCTATACGAAAGCACCCGCCACGGCGGCGTGTGTACTGACC
AAAGTCGACAACGGCAAGTGGTATAACACAAATGCGGGCCCGACGGTCCTTAAACTGGCA
GGGGACGCTATTCAGATGACGGCCCAAGCCGGCGACAACGCACCAAACCCACAAAGCCTA
GGAACGACGGCTTCGGCCGGCACTCACACAACAACCCCGGGGTCCGCCATGCATGACGCA
GTTTCAGCAATAGCAAAAGCCGCAACACAAACCAAGGCCCCACAACTCAAAACACCCAAC
TTGCTGGCAGAAGATGCCTGGGAAGAAGCTAAAAAAGACAAACTTCTACAAGAAGCACTG
AACCCAAGTGAAGACGTCACGGCAAAATATACGGACGGACTTCCCAACAGTCAGGAAGTA
GCATACAAGCGAATTTCCAAGCTCTACAAGGAACTGGGAACGAAGTTAGAGCAACTCACT
AGTGGTGGTGAATTTGAACAGAGGCTGAGATCACTGCACAAAGCTAAAAAAAGTTGCAAC
CTGAACAAAGGTGGAAGCATTGAGCAGGAATCCGACAGGCAGGACGACAAATGCGCAAAG
AAAAACAAAACAGCATGCGAAAATGCTAAATGCAAATGGGAAGGAAATGATGAAAATGGA
GAATGCAAAGCTAAAGGTGGAGAAGGACAGACAAACACAGCAGGAACAGGAACAGAAGGT
GGAGCTGCAGGAGAACAAAAGAAAGAGGAGAAGTGCAAAGGGAAATCGCAAACAGACTGC
AAAGATGGATGCAAATGGGAAGGAACAGAATGCAAAGATTCCTCTATTCTAGCAACCAAG
AAATTCGCCCTCAGCATGGTTTCTGCTGCATTTGCGGCTTTGCTTTTCTAA
>cluster_853
ATGATTTTACAACCATTCTTAGCATTATTCTCCTTAATCTTGTATCACGTTCCGGTGGAC
GTTTCAGCGACCGCCGGCGACATGCCAAACGGGAAGGAATTCCACGTGATGTGTTCACTT
ATTTCATTAGCGCGCACCGATCTGACTAAGCTAAATGTAGCGGAGCTCAGTACCGCCGAT
GTCAGCGAAATAGAACAGCTAAACATGTCAGCCAGTGTAGCTTCATGGTACAATGCATTT
GATGACGAGCCCAAAGCCGGGCTAGACGCCAAAGCAGAGTCGATATGTTCCAAAATAATG
CCAACCGACAAGGACAACTGCAAAACACTCTACCCAAAATGGCAAGCCTCCAAAGCGGCA
TTGATAGCGGGGTCTAAAGAAAATGATAAACTCAAACTCAAAAGAGGGCCGCAGGAAACT
GTCACAGGCAGGCGAATCCAAAAACAACTTGCACTAATAGCGGAACGCGCCAATACGATT
TACAACAATTACGTAAAGAACATTAAGCCAAGTTTAGCTGACGGAGCACCTGATATCAAA
GCGGACCTGGATGCCGCCCTATACGGTGCAGGAGCTACCAAAAAAGACGGCAGCGAAACA
GCAACAATAAAGCACAGCAGCACACGCCAAGCCGACTGCGCGGTACCAAGCGCCGGAAAA
TCACTCATAGGCGACCTGGTCTGCCTGTGCGCGCCAGATAGCACGACAACAGCCGTAAAC
CTTTGCGGCCCTGCAGTAGCCACAAGCGGACAGGAATGGGGAGGGAGTTTCGTACCAAAA
ACAGCGTGGGATACACTAGCACCCAAGTGTTCGCCGTTTACGGGAAAACTCACGGCGCAC
GAAATCACAGCAGCGCTGGCAGCATTTAGAGCAGCTCTTAAAAGCGATAAACAAGCCGAC
CCCGGCACTGTTATCTTGGGACATCCACATAGCACCGGCAAATGCGCGAGCGCGGCAAAA
GTGGCCTGTGTAGACTACACAAGCGCAATGTCGCAGTGGCCAAGCGAGCCAAGCAATGAA
ATCAAATGGTACAAAAGCCTCGAACAGGCCGCAAGCAAACTTTTAGCACGAGCTCAGCAG
GCAGCAAAGCAGGAAAAAGACGCCACAGAACTACAACAACTCAAACTCAGCGCATGGCAA
TTGTACGAATCAATAAAGATCGAGGATGTACCAACAACGCCGGCACTAACTCCAAAAGGA
AACAAAGAACCAACAGCAGAAGAGAAGAAAGCATGTGAAAAATACAATGGCAACCAAAAA
GAGTGCCCACAAGACAGCTGCACATATGATAAAACAAAAGAGGAATGCAAACCTAAAGCA
GGAACAGAAAACAAGGCAGCAGGAACAGGAGCTGGTGATGCGAAAACTGACTCCAAGTGC
TCCGAAAAGAAAAAGCAAGATGAGTGTAAAGATGGATGCAAATGGGAAAATAATGTTTGC
AAGGATTCCAGTTTTCTCCTAAACAAACAATTTGCCCTCAGCGTGGTTTCTGCTGCATTT
GCGGCTTTGCTTTTTTAA
>cluster_2577
ATGGACTTCTCTTTTCAAAGTCGAAGCCGAAGGAAAAGGCTCGCCAGAATTTCCCAAAAA
CGGCCCAGCTGCACAAAACAAAGCGGACTGGGAAGCACGCTGGCCAGCCTGGTACGCAGC
AGCTGTAGCAGCACACAAACGGATAACAAACCCACCGAAAACGAATCCGTATCCAGTAAT
AAAAGACGCTATCAAAAACAGACTCTGCACACACTGGCTGAACAGCTGTCAGCAGTAGCC
GAGGACTTGCACACAAAGGCGCACCAGTTGCAGACCAAAGTGCAAGAAACCGACAAGACA
GCGGCCGCAACGGCAGTCACGCGAGCGGTATTCGGAGATGCAACTTCGGACGACGACGTA
ACGGCGGATAAAATCCTACGGGAAACGACCAACAGAGCGGCGGCCTGCGCCGCCGACAAA
GTCGGCAAAAGCATACTAGGGGATTTCTACTGCTTGTGCACTGGCACGGGGAGCGGAGAC
ACCGAATGCGGTTCAGGTTATGCAGGGACGAACGGTGGCGGACAAATAACTTTCGGGAAA
AGTGAGCTAACCAATTTGATGAACACCTGCACTAAGCCTAGCGAAGACGCCTTAACAGCA
AACGAAATTGCCGCCACCATTGCCGAATTCTCGGCAACGCTAACGAGAAACGCAGCCGCC
GACGATGCCAAAGTGACCCTAGGCAAGACGACCAACCATGGCTGCGGCGGCGGAGTAGGC
GAAATATGCGTAACATACGAGCACCACTTCATCAAAAAAACCAAGCAAGGCATCGAAGCC
ATTCCGTGGGTAATCCAGTTGCGGAATGCGCAGAAGAAGCTGCTAGAAATGGCAGAAGCT
GCAAGTCAGCACGGAGCAGTTACAACACAGCTTCTTGCACTGAAGCGGCAAATGGATGTC
GCATATACAGCTGCTTTCCAAAGCCGACTACACACGATCCAAAAAGCAGCAGAATCTTCA
AAAGCTGCGCAGCAAGAGAGCCATACAACACACGAAAAGCAGAATAAATGCAAAGCTGCT
ATAAACAAAACAGCAGCAGGATGTGCGGCAATTGATTGCGATTATGACAACGAAAAAAAT
GAATGCAAAGCTAAAACAGAGACAGTAACCACAGCAGCAACAACAGGAGAAGGAGCTGCA
GGGGGACCAGCAGCTGCAAACACCACAGCAAGCAGTTCGTTTGTCATTAAAACTTCCCCT
CTTTTGCTTGCATTTTTGCTTTTTTAA
>cluster_1064
ATGCTGGCCCACGCACCCGCAAAATGTCATAACGGCGTTCACAAACCAGACAGTAGAAGT
AGAGAAGTAGTGTTTTTTGTGTTCTTCCTGACACTAGCAACGTTCCGTCCAGCAGACACA
GCAGCAGGCGACAACGCCAAGGAACACAACCTAATGTGCCGGCTAACACAGATGTCATGG
CGGAAGCTTGCCATCCCGGAACTCGAGACCAGCGCTAGCACTGTAGCGTCAACCCTAAAC
GAACTAAACGTCAGTACGAGCGAACCGGATTGGCTTTCGATGTTCAAGCTAGACGACAGC
GGCGAAACCAAAACTGAATTCCCAACAGACGGCGCAGCAAAAGCAAATGAAGGCGACTGG
AAGAACAAATGGACAGCATGGGCGAAGGCAGTAGCAGCGGCCCGGGACCGCCAAAAAAAA
ACGACGACGCCCAACCCTTATCCGGCCATAACAAACACTGAACAAAAGCAGGCGTTGCAC
GCAATTGCGGAGCAGCTGTCAGCAGTAGCCGAGGACTTGCACACAAAGGCGCACCAGTTG
AAGAGCAAAGTGCAAGACACCGACAAGACAGCAGCCGCTACAGCAGTCACGCGAGCGGTA
TTCGGTGATGCAACTTCGGGCGACGACGTAACGGCGGATAAGATCCTACGGGAAACGACC
AACAGAGCGGCGGCCTGCGCCGCCGACAAAGTCGGCAAAAGCATACTAGGGGATTTCTAC
TGCTTGTGCACTGGCACGGGGAGCGGAGACACCGAATGCGGTTCAGGTTATGCAGGGACG
AACGGTGGAAGCAAAATAACTTTCGGCAAAACTGAACTAACAGACTTAATGAATACGTGC
AGCAAACCTGATGAGAGAGAAATAACAGCAAGCGAAATTGCCGCCACTATTGCCGAATTC
TCTAGCGCGCTTTCCAGAACAAACGATGCAAATGGCAAAAAAGTCACACTAGGGAAAACA
ACGGCGCACACATGCGGAGGCGGGCTGAACGAAATATGCGTATCATACGGAGAGCACTTC
GCCAAACAAAGCAAAAAAGGGATCGAAGAAATTCCATGGGTGAGGCACTTGCGCGCAGCG
GAAAAAAAGCTCCAAGCAATGGAAAGGGCTGCAACTCAACACGCGGCACTTACAGCACAG
CTTCTTGCACTGCAGCGGCAAATGGATGTCGCATATACAGCTGCTTTCCAAAGCCGACTA
CACACGATCCAAAAAGCAGCAGAATCTTCAAAAGCTGCGCAGCAAGAGAGCCATACAACA
CACGAAAAGCAGAATAAATGCAAAGCTGCTATAAACAAAACAGCAGCAGGATGTGCGGCA
ATTGATTGCGATTATGACAACGAAAAAAATGAATGCAAAGCTAAAACAGAGACAGTAACC
ACAGCAGCAACAACAGGAGAAGGAGCTGCAGGGGGACCAGCAGCTGCAAACACCACAGCA
AGCAGTTCGTTTGTCATTAAAACTTCCCCTCTTTTGCTTGCATTTTTGCTTTTTTAA
>cluster_2397
ATGCCAACACTTCATCGCCAATTTCTGTGGTTTGTAGGACTGTTTTCGAATCTGGGTGAG
CCAGCGGGGGAAAACGTCAGACAATTCTACGCCTTGTGTACAGCATTGCAAGCAGCACGG
GCACCCCTGGAGGAGACACAAACAAAAGCAGACGACACGACGGAAGCAGTTCCAGAAACC
ATAAAAGCGCTGTACGCAACATCAATTCCAGACAAACACTTTAACAATGAGACATATGGC
CTGTTCACAGCAAAAGCGGACTTCGACGCGATCAAGCACACTCTCAAAAACACAAAAACA
ACAGACGAACAATTAGTTTATAAAAGAATCCCAGAAAAGCCAACAAAAAAACCGGCAGAA
ACTGCTCTAGAAAGGCTTTATAACAAAACCAGCGAACTAGTAACTGCTGCAAACGCCAAA
ATCAAAAATATAAAACAAAAGCACACAGAAGCGAGACAACAACTCGAACAGGCGCTAGGC
GGCAAAACAGACGCCAGCACCGTCTCTTCTGACGACTTTACAGCACGTCCAAACGGTTGC
ACGCCAACAGCCGCTAACAGTGCCAAGCAAACTTTACCGCAGGCGCTGGTATGCCTTTGC
TCGGCCAGCAGCAACGGAGACGGCATATGCGGCAACGGCATCGGCGACACAACATACGGC
ACCAACAGCGCGAGCACAGCAGCAGCAGCGCTATACAAGAAACTCGCGGCAAAGTGCCCG
CAACCGACGACGCTACGAGCGACGCAAAGGACCCTCACAGCGGCGCTAACCACAGTCACC
GCGGCCATTGGCAACCCAGCCTTCACAGGGCATACAAAAACGGGGACATACGTCATCGGC
AACGGGAATGGCGGCGACTGCGGAGGAGGAGACTCGAACAGCGCATGCGTCGATTATACC
GAAATCATGAAAGGCGGCGACATAGCGAATGTAGCCTGGATACATAACTTGCAGGAGGCC
AGCACAAAGTTAGACGAAGCTAAAAACCTTCAAACAGAGCTGCAGAGCCTGCGAACGGCC
ATCAACCAAAATGAGAACCTAGCGTGGAAGATCCGCGACACAGCAGATATTGTGGCCGCG
GTGCCCCAGCAGACCACACCAACTCAGCAACGGAAAATAACAGAAATCGACTGCGAGAAA
AACAAAGAGAACAAAACCTGCACAGAAAACAATAACTGCAAATGGGAAGGAACAACGGAA
AAAGATGGAAAGTGCATAGTAGATGAAAGCAAAGTTGCAACTCAGACAACCACAGGGACA
GGAACAGGAGAGGGAGCTGCAGGAACCACTGCAAACACCACAGCCAGCCATTCTTTTGTT
ATTAACAAGGTCCCTCTTTGGCTTGCAGTTTTTCTTTTTTAA
>cluster_1574
ATGAAGGCTTGTTTAGTGATTTTCTCACTTTTAGCAGACATTATTCAACCAAAACAAGCA
TCTGCTAACGGCAACGATGAAATGGCAACGGCGGCGCAGACTTTGTGCGACGAAAAGGCG
TATCTAACAGGGTTAAGGCAGCACCTAACGTCTGCCGCTGCAGAAAAAAACCAAGCAACA
CGGTCAGCAGAGACGCTAGCAGCAAAGTGGAAACTTGTGGCCGCGACAGCGGCGGAACAC
GACGAAAAATGTCTTTTTCTGGCGCTGGCCAGTCAGGCCACAGCAATGGCGAGCGGAAAT
GCAATAGTGGCCGCAGAAGCCAGCCGCACAACCCTGGCGGCAACAGCAGCGATCAGCGAG
CAAATAGGGATGATCGAGGCAGCAGAGCTATTTGCAAAGACAACCTTCGACGGCAGCCAA
AGCACGCACGGCGGAACCGCAGCGACGACACGGTCCTTCAATCTAGCAAAGAAAACAGGT
GGACCAGCTTTGTGTTCAACGCCAGAGGACGTCAGCAAAATAGGCGCCAAAAACGCGGCG
CCTCAATACCACAAGCTGCACACCATAAAAACGACAGACAGCAAAAAACTACTCGACTTT
CTCAAGGGAGCTAAAACAACGATAGGGGGGCTAACAGGGTGCACGAGCAACGGCGGCGAA
GCCCAAGCGTACTCAGCCGCGATGGCATCATGCAACTACAACAGCGCCGGAGAAGTAACA
ACAACTCTGGAACGCGACACCGCAACAGTCTATTCCGGCGAAGACAGGCAGCTTTTCCAA
CAAAACGACAGACGAGGTAAATGCACAGAAACTAAGGTCACGGACAAACAAGACAAAGAT
AGGACAAAAGACCTGTCACACTTGCTGTGCACGGCACTGCAGGCAAGTGACAAAGCGACG
GCGGACCCCACGAACATCGACGGCAACACGCTAGCAGCAGACTCATCCACTCTAAACATC
ATCCGCAACTGCAACCCACGATTTCAACATATAGCTGACATAGCAGGCAGCGGCGCCGAC
GCCCTGAAAAAGTACGTCAAAACAGCTTACGGCGAGGACAACACAAAATTCACCGACAAA
TTCATCAGACGTCTAAGCCAAATTAAACCAACAGTGAGGAAGGACAAAACAAGCGACGCC
ACAAAGAGCGTGGAAGAACTAGCTGGAACCGTTGACGCAGCCGCAGCAGCAGCACATGCC
GAAGGAGAAAGAATTAAAAGGGAAATCGAAGCAGAAAAGAAGAGCAAATCCGCAACAGTA
GATTCCAAGAAAGCAGAGGACTGCCAGGGAGAAAAAGACGAAACTAAGTGCAACAATAAG
GATGGGTGTGAATTCAAAGATGGGGAGTGCAAAACTAGAGTGACAGAAACAGAAGCAGGA
AAAACGGGTACTCAAAACACCACAGAGAGCAATTCTTTTGTCATTAAAAAGGCCCCTCTT
TTGCTTGCATTTTTGCTTTTCTAA
>cluster_1377
ATGCTCACGCGAAAGAACATGGAGCGACATGGTCTAAGCTGGCTTTTAGTGCTGTCCGTC
TTTATTGGCGACTTAACAGTTGACGCAGCCAAAAATGGGCCAATATCTTACACAAAATGG
ACAGCCGCCTGCAAGCTGGCAAATTCCATGCGGCAAATTCAAAACAAAGCTGCACATAAC
GTCCGGGCGGAGGTGGACTCTGCAGAAAAGTACGTACGCCAGATGCTTCGCACAAAAATC
AAAGTCGAAGCAGACCAAGCTGGGAACTACACACCGGCCGACACTGCCCTATTACTTTAC
TACAGCAGCAAGTACGACCAAGCAATGGCTAAACTCAGCGAAGCGCACATAGCGAACCAA
GCGACCGCGATAGCAGATGCGGCGCGCCTCGACGGAGCCATCAACGAATTCATCAACATG
GCGGGCCAGCTTTCCGACGGCAGCACAAAAACATGTCTAGCAAAGGACGCGACCAACAGC
GGAAACCGCGCAGCAACAACACCCATGGCAGGCGACAGCGCAGGCTGTGGACCGGCGCCA
ACACCGATGACAATAAGCAACCAACTTCCAGCAGGATTCGACAGCAAAGGTTACACCGAC
AATCAACTTAAAACAGCAGCATCAGCCTCAGACGCAAAAAGCAACGCCGACTGCGCGCTG
ACGCACGGAAAAAACGGCAACAACATAATAGACGTAGCTTCAGGCGGGGTCAATACGGCC
GGAGACCCGCAATTCGCCGGCGGACTTTTCAAGTGGGTAACAGCAGACCTAGAAACAAGG
GGCACTGCGGACATGTCCGCCAGCAGCACAACAGCCACTGCCACGATGAAACGTGCGTTT
GCGGCATACAAAACAGCGACGGGAGCAGAACCAGCATCCTACGCAGTACCGACACCACAA
ACTCTGAAAACGGACTCGGACATGAAGAAACACTACAAGCGGTATGTCCTCAAGACGAAG
GAAAGCGACAATGACCCCAGCAATCTAGAAAGCGCTATTGAAAATACCTATAAATCTGGC
GAGGAACTAGCAGGCAAATATAACAAAGATTTTGCGACAACCAATGTGTACAACCCCGAC
GGTACAACACCACCAAAAGTACCTCTCACGCAGCTCACAACATTAGAACAGCTAACAAAA
GTCCTGCTGCATTACCAGAAGATCAACAAACAGGCCTTACGGAACAAGATTGACGAATTA
GAAAAACAAGTTAACAAAGAATCCTCGAAAATTCCAGAGAAAATTTGCAACGAAATAAAA
GACGCAAAAGAATGCGGCGAGAATGAAAACTGCAAATATGATGAAAACATAAAAGAAGGA
CCAAAATGCACATTGAGTGAAAACGCCAAACAAAAAGCAAAAAAAGCAAATCAAGAAACC
GCAAGCAATGAGGACAAACGCACAAACACCACAACAAGCAATTCTTTTGTCATTAACAAG
GCCCCTCTTTTGCTAGCATTTTTGCTGTTTTAA
>cluster_909
ATGAAAGATTTAAACAAACTTATACTGCAATTAACACTTGTAGCATCAGTAGTCCGGCAA
GCTACAACACAAGGGCCAGAAGATACCACCAACGCAGCTGTTGACGACTACTGCACAGAG
CAGGCCTACGGTGATGCCCTGATCAGCGCACTACAAGCACGGCTGAACAACAGCCAAGCC
AGGGCCAAGCAACTTTCAGCTGACGTCAAACTGCTGGCTCTAGCCGCAGCGCGATATGCA
GGCACACCGAAGGGCCCAGGCTACGCCGCACTGCACACCATGGCACAAGAGAGGCTAAGC
AAACAGGTTTCAAGCATAGAGGAAAATCAGCAAGTTATTGCACAAGGAATAGCAGCGATT
TCCCGGAAGCTGGGTGAACTCGCAGGCCTTGAAGCACTAACGCAGGGAACGTACAGCAAG
GGAGCACAAGCAACCGCCCCACCTGCAGCCAACGGAGTACTGCAGACGACGCCAGTGTTG
TGCCAAACAAAGACGACATACACAACAAAAACAACAATCGACTGCAGCCGCAAAAAAGAA
AGTTACGCAACAGTGCAGGGTGTCAAACAACATCTGGAAAAGCTAAAAACTCTAGCACTC
AGATCAGCGCAAACCGTAAAAGCAGCAACCCTCACCCTAACAATGGAGGCCAGCCCTAAC
ACAAACCTAGGAGGAACGGCACTGGCACCGATAACGAACGAACCAGGCTGCTACAAAAGC
GGCAACGGCGCACCAGCCACAAGTAACACTGACGCAATCGCGATCAGACAACCGGAGCTA
ACCGCAACGTTCACAAAAGGAGACCTCAACATCGAATCATTGCTTCAGGAAAGGAGCCGC
CAGCAGCCGCAACCGGCACCCGCAGACCCCACAGCCACCACGAGCATTCTAACTTCAGAC
GCCGACCTAGCACACGCCTTCGAACGAGCACAGAGAGCAACCATAGAAACGCCGGAAAGA
GTGCTCGAGCAGGACATCGAAGCAATAGTCGCCGAGCAGGCAGCACAAGAAACAGCTAAG
CACGTGTTAGCAGGGGCATCGGAGGGAAGTAAACTTAAAGGAGAACCATCTAAATTAGTT
AAAAAACTTTTTGGAGGTGATGGCGCAAAGCTAAAGGAAAGTTTCTTCGACCCACTAAAA
AATGACAAAACAACAATCCCCGACGGGGACGGCAAAATCGAAGGCAGCACGCAAAAGCTT
GCGGAAGACAACTTTGCAGCAGCAATGGCTTATTATAATACACTAAACTTGAAAAAAGCA
GTAGCAGAAGCTACAGGAGAAACCAAAACTGAAGAAAACGAAAAAACAGATGCAGCAGAC
AAAACGGCAGAAAATAAAGAAGGGGATAATAAAGCAACCGCAGCTGATTGCAAAGCCACT
GAAGAAGGTAAATGTGACAAAACAAAATGCGATTGGAACGCTGAGAAGAAAGAGTGCAAA
GTTAAGGAGGGCGCGGCTGTTATTTCTGCTGTAATTAAAGCCCCTCTTTTGCTTGCGTTT
TTGCTTTTCTAA
>cluster_400
ATGGTTAGGTCTATTTTACAACTAAGCACAAATTCACCGCCATGGCCAACTAGCTGTTCG
AAGGCACAGCTATTTCTAGCACTGCTGGCGATGACAACAATACAAACCGGACAGGCTGAC
CGAAACGACAATACAGCCCACGACGCAAACAACGCAGTCAAAGACTTTTGTACAGCTCGG
GCCTACACGGAGGCGATAATAGGCCAGTTACAAAACTGGGTAACCGACGCAACAAGCAGT
GCAAAAAATCTCGCTGCAGAAGCACAAATACTAGCAGCAGCAGCAGCAACAAACCTCAAC
AAGGATAAAGCCAAGGCATACATTTTGCTCTCAGCGATCGCGGAAGAGAGGGCCAAGGAA
GCGGCAGCAATAGCAGCCAGCACAAGCGCGGCAGCGGTACAAGCAATAGCAGCGATAGCC
CAACGCCAAGGAGAAGCAGCTGCGCACTACGCAACGGCAAAACAGATCACTAAGGTGAAG
GCAAAAGCGCACACAGTAGCACAATCGCGAACAAACGCCCTGGGGGGCAGCGGCAGTGAC
GGAGGAACGTGTACAGTAACAACGGCAGCTGCCCCACACACGACGGAAACCTGCGATTCA
GTGTCAAGCGACGTACAGAAAGCCAAAACAATAGCGGCGAAACTGCTAACCGCAAAAAAA
CTCAAAATCGGCGGCCAGAGCAACCTAGTGCTGCCGACTGCAACGATAACAATAGAAGCC
GTCGGCAACCTAGACACCCGAGGCAACTGGAAGGCGGCGAGCGACAACAAAGCTTGCGTA
GTCAGCGCCGGAGGAGCAGCCGCAGCAGGTAGCGAATCGGCAGGCCTAGCGGTAACCACA
GTCACCGCGACAGCAGCGATGATCGCAGAGGAACTAGATATAGACGGCAGCCAGGACGCC
CCCGACGGTAGCAGCGGAACCAACAACCAGAAGCATGTGCTTCTGCAAGACAATGACATA
GCAAGTGCGTTGAAGCCAGCGCGAAAAGCATACAAGAAACCGCCAAGCAAAGTAAGCGAC
GAGACAGTTGAAAACCTAGCGGCCACAACAGCAGCGAAGCGGCTTGCAGCTTATTTGCAA
AACAAAGAAGGCGCCAAGATTAAACTAGAAACCGACACTGCAAAAATAGCTCAGGAAATA
TTCGGTATGAAGGAAGGCGGCATCAATGAAAAATTTTTAGAACCTCTTAAAAAAGAACCA
GTCAACATACCAACCGAAAACGAACCAATAAAAGGCAATATCCAAGAAAACGCAGATGGG
CCCAATTTCAAAACGCTGATGGCTTTTTATTATTCACACAACCTGAACAAAGCAGCGGTG
GCAGCAGAAATTAAACCCGACGGCACAAACCAAGCAGCTGCATCAGCAGACAAAGCAGGA
TATAAGAAAGACGGGGATCATAAACCAACTGCAGGTGATTGCACAGGCACCGAAGAGGGT
AAATGTGACAAAACAAAGTGTGATTGGAACGCAGAAAAGAAAGAGTGCAAAGTTAAGGAG
GGAGCGGTTGTTATTTCTGCAGTAATTAAAGTACCTCTTTTGCTAGCATTTTTGCTGTTT
TAA
>cluster_2523
ATGTTATTTCGATGCCTAACGGTGTTTCTGCTCTTTGCAGCTGCACCAGAGACAACCATA
GCGGCAGTCCAAAAGGAGAACGGCGCTGACTTCCAGTTGCTTTGCACGATCGTAGCATTA
GCCGACGCGGACCCAGAACCAGCAGAGGTTCCCGACCTGTCTGACGACAAAATCCAACAC
ATAAGAGCGCTAAACATGTCAACTGCAGATGACAAATGGCAAGAGGTTTTCAAAGGAGGT
TCAGCGGCAAATAAATGGGAAATAAAGCAACAAAAAGCAGGGCCGGAACCATTTCAGACT
CACTGGGCAGCGACATATGACAACTGGGTCACAGACAAACAAAAGGTCGATTCTGGAAGC
GGCGTAACAAGCTGGTTAGCACAGAACCCGAGGCCCATAACCGCAGAAGGGCAAAGAGCG
GCATCCGAAAAAATAAACGCGACTCTAAATCGTATACTGTCGTTGCAAACCGCATTACGA
AGACAAATAACCGAAGCTAAAGAAACGAATCCTAACGTGGCCAAAGCCCAGATAAAGCAA
GCCCTCTACGGACCAGGAGTGAACGCCAGTAAATTTGACCCAGCAAAAACGATCGCAGAC
GCCGCCACTTGGGGCAACGGCTGCGGGGAGCACGGCGGAAAATCAGTCATTGGCGACATC
ATGTGCATCTGCGGAACCAGAGGCGAGACAGCAGACCAATGCAATTCAGTCGGTATAAGC
TTCAAGTGGAACGGTAACAACGACGACACAGTAGCAACAGCAATCAAAGCTAAGTGCCCC
AAAGCACAAGCCGCGAAATACACAGCAGCTACTCTTCACAGACTAATCTCGACGGTGACA
GCGCGCATCAGGTACGACAAAAAAGCCGACAACAGCATCGTACCTTACCTAGGCAAGACG
GACAACAGCGGCAGCTGCTCCGGCGCGGACGGCCAATCGTGTGTAATATACAAATTCGAC
ACCTCGACCAACGGTGCGAACAAGGCCGGATTCGACATATCCTGGCTAAATCGCCTTGTC
CTCGCGGCAGATGCATTAGACCAAGCAGAGAAGGCAGCCCAGCAAGCAAACAAGCTGTCA
GAACAGATTAATGACCTGGAAGAAACTTGCGAGGAGGCATACAAGGCGAAGCGTTACAAC
CGGCAGCCAGCTCAGGCGACAAAGTCAGACGTCGCTACGTCAACGGCAGAAAAGGCAAGA
CAGAAGACAAAGTGTCCAACGAGAAACCAAACTGCAGAAGACTGTCCAGAAGCTCACTGC
GACTACGATATATTTTAA
>cluster_555
ATGACAGCATCACTGTTACGGGCCTTTTTTTGTGCATACGTTCTCTCCACGACCATCGCA
GACGCTGTGCACAAGAAACCGCTGCCCGAAAATGCATGGAAAGCAATGTGCCAATTAAGT
GCAGCGCTAGCGCAGGCGACAGATGCAGCCAAGCAGGCGCTTTCAGATAACACCGTAAAA
TGGGAGAAGGCAGCTTCCATGGCGCTTAGACTTCAAGTAGTAGCAAGCACCAAAGACGAC
GCGACCCAAAGGCTAGCGTACAAAGTAGTTAGCGGCTATCTCAATAAAAAAGCTCAGGAC
TTGCTGAACAAGCAACTGACAAACGACCTGCCAACGGCACTAGAAAACGCGCGCACGACA
GGCCTAGCGGAAGGCCACATCGACGAGTTTCTAAAAATAGCAATAGCTGTTGTAAGCAGC
AACACAGCCGGCTGCCTCGCAGTGTCGGATGGCGCCTCAAACATCAAAACCAACCTCGGC
CAACTGACAGCAGCGGAACCAACTTGTAAGAAACTACAAGGACAGGAAGAGGACCGAGTA
GTTTATACCGAGCATATCACTAACACAGGCTACGCCAAATTCACCACGGCGCTGACAAGA
GAAGTAGCAGGAACTACAGAAAGAAACTGCAGACTACTAACACTCGAAGCAAGCGAAAGT
TACGTCGACAACGCAGGCGCCACGGGCACACCAACTTTCGCGGGAGGGTTGATCACAGGC
ACGCTCAACGGACCGACAGGCGTTGACCTGACCAACATGGCAACAAAATCAGGCGACAGA
TCAGTTAAAGTGCACTACGACGCGTGGAAAGCAATAAAGTCGATGCCTGCGAAAGAGTCA
GAAATAAAACTAGTACCGCTGGCGGACCTACGGTCCGACATCCAGTTCCAGGCAGTGTTT
AAAGAACTGTTTGGCGCAGCAGATGGAGAAAGCCAACAGACAACGGCAAGCCGCGTTGAC
CAGATATACGGCAAGGACGAACAGAACTTTTCGAAAACGTACTGGAATGACGTCAACGAA
TACACGCTCAAACAAAAAGTAGGGGCTACGCCACAAGAAACAAGACTAGACGCACTATCG
AACCCCAAAGACTTGACGGCGATTCTGAACGCGTATGAGGGCCAAGCGGCCAGACGGCAG
GCTGAGGCGCTAGCAGCCGCAAAAATCAAACCAAATGTAATCACAAAAACAATGGAAGAG
GTTTGCGCCGGCCTCAAAGGTGAAGAGGCTTGCAAAACAAACGACAATTGCAAATATGAA
AAAGAAAAGTGCGTATTACGTGCCAATGGCAAAAAAGAGGCAGGAAAAGCAAACCAAGAA
ACAGGAGAAAATGATGGGAAGAAAGAGGACAAATGCTCTGACAAGAAAAAAGAGGGAGAT
TGCACTGGAAACTGCAAATGGGAAAATAATGCTTGCAAAGATTCCTCTATTCTCGTAAAC
AAGCAATTTGCCCTCAGTGTGGTTTCTGCTGCATTTGTGGCCTTGCTTTTTTAA
>cluster_2564
ATGAAGGTAACACTAGATGCACAGAAAAAAAACTTTGACTGGAGTGACCAATGGGAAGAA
TGGCAAAAGCAGCGCAAGCACACAAAAAAAGACGCCGCGGGAAGCAGCTGGCTCAAGGAA
AATCCGACAACAGCAACAGCACAAGACCTAGCAAAAGCACGTTACAATCTAAACGTAACA
GCACAAATCGCGACGGGGATCAACAACCAGCTCAAACAGCCACCTAAAGCGAATGGAAAC
AGTCTAATAAACACGATCAATGAAGCGCTGCGGGAAGCTCGGTGCGGGGCAGATGGAAAA
TACAAATACGACAAAACGACCAAAAAGTGCACCAAAGCAGCAACAGCCCTAGCAAAGGCC
AGTGACTGCGCCACAACAGAAAACGGCAAGAGCATTGGCCACGACATAGTATGCGTCTGC
GCAGACGGCACTGACGCAGCATGCGGGATAGCCACCAGCAACACGTATGCCAATGGCGAC
GCAACCCACGACCGAATCGAAAGCACCGCTGCGCTATGCCCAGAGAAAACAAAAGTACAG
AACTTAGCCGACGAAGTGACAACTGCAATAGCAAGACTCGGTGCTCTGGTCGGCAATAAA
AATGGCAAGGAGGGCCAAACAATTCTAGGCCATACAAGCGGCACAACTTGCACGGACAGT
AACAACGACAACTGTGTAGACTACCATAGCCATTTCCAGGGGCCTAGGGGAGGACTAGCA
AACGTACCATGGATAGCGAAACTCAAAGACGCAGCCATTGCTTATCGGCAATACGAAGCA
GAGCTGAAACTTCGAGAACAGCTCAGAAGGGAGCTCCAGCAACTGAAAAGGCGAGCCAAA
GCCGAATACGAACGGCACGAACCAACACCTAGCATAGCAGCTAGCTCACAGTCACCCACA
ATAGAAACAAAACAGCAAGAAGTCGATGAGAGCAAAGTAAAAGCGTGTGCCAAACACAAC
AACGACGAAACAAACTGCACAAAAGCAGGCTGTCATTACGACAATACAGCAACAAATGGT
AACAAATGCAAACCCAAAGCAGAAAAAGAAAACACAGCAGCAGGAACAGGAGAGACAAAG
AAAGAGAAGAAATGCGCAGGGAAATTGGAGGATGCCTGCAAGAAAGATACTGAATGCAAA
TGGGAAGAAAACAAATGCAAAGATTCTTCTATTCTCCTAAACAAGAAATTCGCCCTCAGT
GTGGTTTCTGCTGCTTTTGTGGCCTTGCTTTTCTAA
>cluster_2695
ATGACGAACGCCCAACGCGCCTTCATAAGCTTCAAGACACTGTTTCTTATAACCACAACC
AACCTGTTCACAGCGGAAGCTAACACAGCTCCAGGCGACAATGCAGCTCAGTACAAAGCG
ATCTGTATGCTAGTCAACTTAGCGAAGAAGTGCACAAAAGCCGGCCAGACGACCACTACA
AAAACCGACACAGCGCTAGTTTTGGGCGCGATAAACATTAGTCTAGCGGGCAATGACTTT
CAACAAGCAATTGACGTAGCCAAAGACTGGAACAACTTGCCAAAAGAAAATAAGGACAAG
TTAGGCGGCAGCGAAGAAGACTGGAAGTTCTGGAAAGAGTCGAAAAAACAGCTCAAACAC
CATCAAACCTGGATTAAAACATTCACTGCGCAACCTAAAACTGCGGCACAACGGCTGGCC
ACGGCAGAAATGGCAAAACGGGCAAAAAAGCTGTACGAACAAGCACAGAGCGCCTCAGCC
ACTCCAGCTACATCCGCTGCACAACTGTGCAAAGACGCGCTATACGGAGAGGGAAAAACT
AGCTCTGACGGTCTAACGGCTGGACATGCCACACGGGCAAACGTATGCGGCGACGAACCG
GCAGGCACAAACAACAAAGCTGGCACAGCGCTTTTCTGGGATGTGCTGTGCCTCTGCGGA
GGAAGCAGCACGCACGCCAACACGAGACAGGCGTGTGGCAAGGGGCTTGAAGCTAGCGAA
ACCAGTACAGACTGGACACCAAACAGCAACGACCAAACAGCAGGCGACCCTTTAATCCGC
CACTGTGCTAACTTCGGCGGTGCCGGCCACCTCACCGATGTGACGCTGGAAGCGGCCTGG
GCGGCACTGCAAGCGCAAATCAAAACAGACAGCAACACAAATGCCGGTAAAGCACTCGTG
CTCGGCGCGGTTGACTCCGTCGGCGGCAGCGCCTTCACAGGATGCACCGGAAACAAGGTC
ACAAATGGAGGCCAATGTGTACAATATAAGCTAACGCACTTTGCTAATGGCGAAACGACG
ATACCATGGCTAACAGCGCTGCGACGCGCCGCTGAAAAAGCAAAAAACGACGAAGATAAT
GCAAAAAAAAGCACAGCAAGTCGAAAAACAACTACAACTACTAAATGA
>cluster_1826
ATGACGAACGCCAAACGCGCCTTCATAAGCTTCAAAACACTGTTTCTTATAACCACAACC
AACCTGTTCACAGCGGAAGCTAACACAGCTCCAGGCGACAATGCAGCTCAGTACAAAGCG
ATCTGTATGCTAGTCAACTTAGCGAAGAAGTGCACAAAAGGCGGCCAGGCGACCACTACA
AAAACCGATACAGCGCTAGTTGTGGGCGCGATAAACATTAGTCTAGCGGGCAATGACTTT
CAACAAGCAATTGACACGGAGAAGGAATGGGCGACATTGCCACAGGACAAGAAAAACAAG
TTAGGCGGCAGCGAAGAAGACTGGAAGTTCTGGAAAGAGTCGAAAAAACAGCTCAAACAC
CATCAAACCTGGATTAAAACATTCACTGCGCAACCTAAAACTGCGGCACAACGGCTGGCG
GCAGCAGAAATGGCGCTTCGGGCGAGAAAGCTGTACCTGGAAGCTGGCCAGACCTCCCCC
GACGCCAACCAAACGGCTGTGGCATTATGCAAGGAAGCGCTATACGGACAGGGACAAACC
AGCTCTGACGGTCTGACAGCGGGACATGGGACGCGCCAAAACGTTTGCTCCGAAGAAGGC
GGCGGCGACAACAACAAGGCAGGGACGGCGCTTTTCTGGGACGTCCTATGCCTTTGCGGA
GGCAGCAACGCACACGGGAACACGAAACAGGCGTGTGGCAAGGGGCTTGAAACTAGCGAA
ACCAGTACAGAATGGACACCGAACACCAACGACAAAGTAGCAGGCGACCCTTTGATTCAG
CACTGCGCCAAATTCGGTGGTGCCGGCCACCTCACCGATGTAACACTGGAATCGGCCTGG
GCAGCGCTACAGACTCAAATCAAAACAGACAGCAACACAAATGCCGGTAAAGCACTCGTG
CTCGGCGCGGTTGACTCCACCGGCGGCGCCTTCACAGGATGCACCGGCAACAAGGTCACA
AACGGAGGCCAATGTGTACAATATAAGCCAAACCACTTTGCCAACGGCGAAACGACAATA
CCATGGCTGTCAGCACTGCGCCGCGCTGCTGAAAAAGCAAAAAGCGACGAAGATAATGCA
AAAAAAGCACAGCAAGTCGAAAAACAACTACAACTACTAAATGACACAGTCATAGCAATT
CTTGTAGGAGAAAAAACAACAGCAACAGCAGCCCCAGTAGAGGAGAGTGCTTCAAAAAAA
CAGCAAGAAGAAGCCGAAAAAGACTGCAATAAAAAAGAAACAGAACAAGAATGCGCAAAA
CCGTGCAAATGGGATGGAGAAGCGAAATCACAAAATAAAAGGTGCACATTGAGTGACGAA
GGCAAACAAGCAGCTAAAGAAGCAGAAAAACAGCCAGGGAATGATGGGAAAACGAACACA
AACACCACAGGAAGCAATTCTTTTGTCATTGACAAGACTCCTCTTTTGTTTGCATTTTTG
CTTTTTTAA
>cluster_1858
ATGGTGAAAGACTTTGGGACAACAATTATAGGTTTTCTTCTAACCATTAAGATACTTCTA
CATGGCCCAAGAGGCGCAACAGCCGATGACGGCGCGGCCATGCTTGCCGTAAAAGACGTC
TGCACTGAAATCGAGTTTTTAACCAAAGTGGCAGAGCACTACGAAACGCGAATAAAAAAG
CCGTCAACCGACGCCGCAGCTCTGCAAAAAGAAGCCAAGATGCTAAAGCTAGCGGCTGCA
AAACACGGTTCGACGAATCAAGGGGCAGCGTACACTTTTCTAGCCGCACTAGCGGAAGCA
AGACTGACGGAGACTCTGACAGCAGCAAAAGTTAACCTGGAAACATTGTTATCAAGCAAC
GCCGAAATGAACAGGAGGCGAGGACAACTAGAGGGTCTACGGGCGACATGGCACGGCACT
GCAGCCACTTATAGCGAAACAGCCAAAGGTAACGCAGGCAACAACCTGTTCACCAGCGAA
ACCCTAAGATGCACTGTTGCGGTACATTTCTCGCACAAAGAACAGCCCAACTGCCCGCAC
ATCGAATCGCCAACAGTGGCGATGGCAACAGTTGCCAATGACGTCCAAACAACAAAAAAC
TACAGAGGAGTTCCTGACACCAATTTCGTCGGCCCCAAACACAAAAACGATATAATCTCA
AAAGGAGCCACAGACGCAAGTATAACCACCTATGACAGGCCAAACGCCTGTGCGGACAGC
GCCGGAGTAGGTGCGACGAACGGCATCGGAATGTACAAAGTCGAGCTAGAACCACCAGCA
GTGACGATCGCACGCACGACGATCAGGGACGATGCGGGATGCACCACGTTCCTAAACTCA
GAAAGCAAAGACACAGCAATCAACATCAAGCGGACGGCAGCGGCCATATGCAGAGCTCAA
GGAGCCACTTACAGCAAGCAGGCGGCCATCAGCACACTAACCGTGGGACAGCTGATAGAT
GACCCCATGGCACAAACTATGGCCCTGCTAGCACTGCACGGGACAGCAGCTGAAAAAAAA
CAAAGAGAGGCGGCAATTAGCAGTAACACAACTGCTTGGTAG
>cluster_2101
ATGCACTACGCTTCAGGAGCAGCGATAGTCTTGCTGGTAAGCCTTTTAGGAGCCGTAAGG
GCAGAGGTATCGGAACCGGCGGAGCAACGCAAAAGCTGTACGACCGCCTGTAGCTGTTTA
GTAAGACTAAACAAACTGCAGGCGCGCCTGGAAAACACACTTGCGAACGCAGAAAAGAGA
GTAAAGGAGGCCGCGGCGACAGCACACCGGGCGCTAGCAATAGCACTAAGCGGCGACGGC
GAAGCGCTACGGCACTACGGGCCAATAGCAGCCGTTGCGCTGCAGACATCAGCGGAAGTA
TCGGCACAATACGCCACGCATAGCCGGACGGTCCGGCGGTACGCAAAATGGCTAAACCAC
CTAGAAGCCGGCTACCAGGCTGTACGAAGGCTAACGGCCAAAAGCGGCGAGGCCGACTTA
AACCCAACGAAGGGGACACATTACTCGCAAGGAACGCTGACGCCGACCACAATAGAGACG
ACAACAGCGGCAGAAGCGTGCACATCAGATGACGCCGAGGACACCAAAGAGCCAACTCTA
GCCGATATAAACAAAAAACAAGGTTTCATGATTCCGACTATATACTTAAAGTCAGAAATA
GGTTGCTGGCAGACCAAAGGCTCAACGGCGTGTTCAGGCGTCAGCAGCGGCAGCGACAAG
ATCTACAATCAAGTAACACTTCTGCAAACCGCCCCAGCGCCACACGACGGCGTGGAGCAC
ACAAACGGTCACAGCTACAAGACAGCAATAACTGGCAGCCTAATTCTTACAGCAATAACT
GAAAGTGAATTGAATAAAAACACAACCGAGCTTGTAACAGCGGTCAAAGCACTGGACAAC
CTAGCAGACCCAAAAACAGCAACCACGTACAGCACTAACAGCCACATAAATACTCTAGTC
GCGAGAATAGCAGCTCAAATACCAACAAACATAAAAATAACCGACGGCATGAACCATCAA
ATCAGAAACGAGATCAAAACCAGGTACGGCGAAAACTTTTGTGAACTGGAGCAAAAAGTA
TGGAGTAAAGCAGGCGGCACAAAGATTTTCTATTTTTCTGATGGCGTGGAGAAAAGCTCA
ACAGCCGACAAGCTCGTCTCACCTGATGACTTAACAGACGCTGCAGCAGCCGGACTAGCA
AAAGCAGCAGCGCAGCAATTGAGACATTGTCCAGAAACGACCAGTAGCCCAGCAGAGAGC
AAAGAAAAAGAATGCAGAGGCAAAACAGGAGATGATTGCAAAGGAGAATGCGAGTGGGAT
AAGGAAAACGAGACTTGCAAACCTAAAAATAAAGGAGATGGAGGAGCAAAAGATAACAAA
ACCGGAGCCACAAACACCACAGGAAGCAATTCTTTTGTCATTCACAAGACCCCTCTTTTG
CTTGCATTTTTGCTTTTTTTAAATTTTCCCCCCTCTTTTTAA
>cluster_2567
ATGGCTGCCGCACTTGCCGCAATCTGGATAGCGGCACTGTGCATTACAGCCTACAAAACA
AGCGCGTCAAAAGCGGTGAAGTGCGAAAGCGGCTGCGAGTGCGCAATGCGGCTGCACAAC
GCCCTAGCTTTTTATACAGAGGAGCAGGAACAAGCAGAGGCTAATCTGGCGCTTATGACA
GAGCAGATTTTAAAGCTGACGATTGCCGCCACAGCCGGCGACGATGATCTAAAGAGCAAA
ACATTACCAACTCTAGCTGCGACAGGCGAGCTATTTCAAACCTGCCGAGCAGCGACACAA
AAAGGGCGCAGATTACTTACCGATCATGCGGAAAAACTAACAACAGCGGCACGGGCGCTA
ACAATAATCGAACAACTCAGCCAAGCCGGAGGAAAAACGGAGTTAACGCCAAGGACCGGA
ACAGGGCGTTTCAGTGGAACATCACTAACTACACAGACGGCCGGCACGGGGATATCAACA
GAGTGCTCAAAAACCCAACTGACCGAGGAAAGGACAAAATTTGACCCCAACAACGAATCA
GAGGCCATGTTGCTACCTAACCTAGAGGCAGTGACCGAAGTGACGATAAATTGCAACCAT
GACGGCGGCGAGAATAACTGTGTAAGCACAGGGATAACCCAAGACACAGGCAAACTCAGC
TTCAATTCGATAATCAAGATCGGCAAGGCGGCGAGTTCAAACGCAGCAACGGCATGGGCA
AACGACAACAACAATGCGGATGTAACGTATGCGCTGGCCAACGACGTCCTGAAAACTAAT
ATAACAAATGCTAATGACGCAAACAAACTACTACTAGATCACTTCAAACAGAAGCATTGC
TCATCTACAGCAAACGACTACAACGCCGTAGCAACAAGCGACTTATTCAAAAGGCAACTA
GTCAGATCCTTACCAGGACTGGAAAACTCAGAAGACACGATGACGACGCCACCAAGTCTG
CTCGATGCTTCCATAAAAGCGGCATATGGTGAAGGCGGCAGCAAATTTGAGGAGCGACTG
TGGAAAAAAATCAACAACCTTAAGCCTAAAATAAACAAAGATAAAACATCAGAAGGTCTG
CATCTCGAATCTGAAACAGATATTGGGAAGCTAACAGAGGCCTTGGCGAGGCAACTTGCT
TCCATGAAAAAGGAAGCTAAGATAGCAGAAGGCGAACCAGCTAAGAAAAAAAGACTCAGA
AGAAAAAACAGAAGAAAAGAAAGACGGGGATAA
>cluster_1435
ATGAGGAATATCTTGCACCACCCTGGAGTTATAAAACTTTTAACTGTACTGGCAACGGCG
AGTGCGGCGGCCGACAGCAACGACAAAGGGGCGGCGGCTGTAGACGATTCGTGCAAGGAG
TTAGCCTATGTAAAAGCACTAAAGTCACACATACAACAGCAAACAGACAATGCAAGAACT
GACTTTGACAGCCTGCGGAGACACCGACAAGCATGGCAAACAGCAGCAACAGCAACCCAA
GACCCCGAAAAAAGGTGCTTGTTCATGGCACTGGCGGCAAAGGCGGAGGATATGGAAGAC
AGAGCACCGCAGCATAGCAAAGGCGCGGAAGAGACGCTGAACGAGGCAGTGAGCCTTCTG
GACCAACACCTTGGTTTGCTGCAAGCGCTAACCACAGCGGGTCAGGCGAACTTAGCGGAA
GATGCAGGTAAACATTCGACAACGAGCAACACTGCGGTAAACATCAAGCTCAAACTAGCC
GCAGGAAAAACGGCAGTCTGCACCATCGTTAAAGATGTCAAAACCCTGCAATCACCCCCG
GCCGACCCCGACTGGTCGAAACTTTTAAGATTGAAACTGACGACGCCCGAACAAATTCTA
ACGAACTTCAACGAACCGACGCTAACGATAGGGAACTTAGGAAGCTGCCAGCAAAACGGC
GCTAGCAGCTTAACCTTCGGCAACGCGATGCAGAACTGCGTACAAGCAAGCACGACAGCC
ACAATAAGTTCTAAAGACGCAAGACCAGCGAAAACATACACGGCCACCGATGTGGAGCTC
AGAACAGACAACAGCTACACAGGAACCTGCAAGCAAGATCTAGCCAACCCCGTTGAAAAC
ACGGCTTACGAGGCGAAGCTTGGGTATTTCGTCTGTAGAGCACTAGACACAATAAAAAAT
AAGCCCGAAAAGCTTGAAGGTCTAAGTGGCAGCAACCTAAAAAGCGACGCCATAGTCAAG
CTCACGCTAAGAAACTGCCTTCCACAATTCCAACATATAGCCGACACGACAGATAGCGAG
AAGAGCAAACAAATTGAAGAATATATTGAAAAGACGTTCCATAAAAACAGCAAGGACTTC
AAAACCAACTTCATGGATATCCTCACCAAGGATAGTCACACGAGCCGCAGTGAAAAAACT
TCGGCACAAAAATCAATAACAGGAATAAGTAACGCCCAGGAGCGGACAGCAATTGTAAGT
CATGCCGAAGGGATAAGGAATGCCAAAGAACTTGAAGCCAAAAAGAAGGTCGCAACCGCA
GCAGCAGCTGATTTCAAAAAAACAGAAGAAAAGTGCAAAGATAAAGCACAAGAGGAGTGC
AAAGATGAAAATGGCTGTGAATTTAAAGACGGCAAGTGCAAAGCTAAAGTGACGACAACA
AATGGGACAGATAGTAAAACAAACACCACAGGAAGCAATTCTTTTGTTACCAATAAAGCT
CCTCTTTGGCTTGCATTTTTGCTTTTTTAA
>cluster_2197
ATGATAAGAGCGATAGCCACAATAGCTTTGCTGACAGCAGGTGCGGCCAGAGCCACACCG
CCGGCAGACGATGACAACATAGCAACGCTGACATTGCTTTGCCCAGCACTGCAGTTAGCG
GACGGCGAAATAACATTCGAGCCGCCGCGACCAGCGACGGCAGCAGATATTAATGATCTG
CTCGCGTTAAACATGTCCCTTGCGGATTCAACTTGGCAAGCGAAATTCCAAAAAGCAAAG
TCTGACAAAGGTGCCTCAGGCAGTAAGGAAAAGAACACGGACGCAAGAGAAGGAAATGAA
GCTGAAATGACAGCCTGGGTCACAGCCGCCGAAGCAATCAACTCAAAAACTAAATTAGAC
GCCGTTCTCAAACCGTACGGCTACGACTCTAAAAACATGTCCTTGCTAGCCACAGCGGCT
CAGCAAATAAAGCACTACACCGCACTGGCCTTTGACGCGCAGCAGCAATTAGCAGCCATC
TCTATCGACGACAAAACCGATACAGAGTTAAAGCAAGCACTAGACAAAGCGATATACGGC
GGGCCAGGAGGATACAAAAACACTAGGACACAAGAAGCAGGGCTCAACAGCGCCGTACCT
CGCCAAAACGCTTGCGTAGAAGCCGCCAACACACACAACCCAATCAAAACAATATCCACC
ATAGTGGCCTGCGTTTGCGCTGTGAAAAACGACATGACACCGACGCCGACGGCACCGTGT
GGACCAAACAGCGAACAATCGATAAAGTGGGAAGCCACCGGCCTACCACTGGCCGCGGCC
TGGAACAAACTGCGCACAAGGTGCCCAGTGCTAACCGAGCCAACGATAACAGCAAGCAAA
GTAGAGACCGCGCTGAACACAGCCAAGCAGGCATTTTACGGCAAAGGGAACATCCTTTAC
GTGGGAAAATACGACACCGCCGGTTGCGACGGGTCGGCAAACGGCGCATGTATAAAATAC
ACAGGCCAGGCGGCCAGCGACTTACCCAAATTCGACAAAGCGGAGTGGGTCAGCGAGTTA
ACTACTATCATAACTGCACTAAGAGCCCGAGAAAAAGCGACCGAACGCATAAACGCGCTC
CAAAACCAAATAGCGACAGCAAAAGTATTAGTAGCAGCCGCAGCTAAACATCCGCAGAGC
ATGAGCGACAGAATAACCGACACTGGCGGCAAAACGCAAAAACCAGAAGACGGCGACACC
ATTAAAGCGGCACAAAAAGAAATAGACTGTACATCACTGGACAAAGAGACATGTAAACCC
GACGTTGGTTGCAAATATAATGAAAAAGATAGTAAATGTGAAAACGACCCTGTAAAAGCA
CCACCAACAAAAACAAACACGAACACCACAGGGAGCAATTCTTTTGTCATTAAGACTCCT
CTTATGCTTGCATTTTTGCTTTTTTAA
>cluster_1379
ATGTGGAACCCTCAGTATCGCGGCGGAATATATGCGGTAACTTTTGCGTACCTACTTCAT
GTGGTTTGTACAACCACACAAGCAACGACGAAAGACCCGTTCAAATGGTCAGAATTACAA
AAGCTGTGCAAACTATCAGCGTTTCTAAACAAAGTAGGGCAGGGGGCGACAAAAAAGGCT
GACACACTCAGGTCAGCAGTGGAAGCAGGACAGGAAGCGCAGCTGCGCGCACTAGCGGCA
GCCGAAGCAAGCAGTGTCGGCAATCAAAGCGCCGTCTATTTAGCTGTCGCTATGGAAGCC
GGACGCTGTGCTACGCAGGCAACCGCTAAGCTACAAACAATCTTACCTAAAGCAATAAAA
GCAACAGCGCTCGCAGCCAAGGCTACAGGCCACATCAGCGAGTTCGTCAATTTGCTCAAG
CAGCTTTCAGCAGGCGGCAGCAGCACAGCGTATTGTCTCAAAGGATCAGGGGCATCGGCG
CAGGCTAGCACAACAGAGAGCGGCATCGACTGCGCCGAGCATGAACCGGAAACAAGCGCG
GCCGACATGCCACACGACGAACAGGTAATGGACCCCAACGGATTCAAACAGATCGCGGGG
GGAAGTCTCCTAGACGCGGCCGACAACGACAAATGTCTTTTACTGCACAAAGCCAGCGCT
GGACAGCACGCCGGCGATCTCATGCAAACAACAGCAGCGAAAACAATAGTAAACGGCTTC
ATGTCAATAACAGGACACAACAGCAACAGCGCCGCAGCGTTCGTCGCAGCCAACCAAATC
GCTCAAAACTGGGCCGTAAAAAACACTAACAGCCAAGTGGAGAAGCTGTACGCGGCAGTA
AGGCAACTGCAAACAGCAGACACCGAAAATTGCGGAACAACAGCGGACCAGGTGATTAAA
TACACGATAAGCTCAAGGAAAGTAACCGACATATTAAAAGAAGCCAAGGCAGCCGAAAGC
AAGGTTAACCCAGGGCCGCTCCAAGACGAGTGGGCTGCCGCGGTGCTAGCTACAATCGAA
AAAGAAACAGGCAACCAAGCAACAAAGATTGCAGCATCAATAGACGCCCAGCCACTCACA
GCGGCCGCTGGCTCAAAGTCAGAAACAAAACCAGTCAAGCAGGCCGGTGGATCAGACGGA
TTAAGGAAAAGTCTGCTGCTTCAACGCATGAAGAACAGGGACAAACTTGCAGGTTTACAA
AACCAATTGCAGGAAGAAAAGGCAAAAAAAGACAACACAATAGCAACAAAAATAACCGAA
ACAGAGGAAACATGCCAAAATAAAGGAGCAGGCGATTGCAAAGATGGTTGTAAACTCACC
GGCGAAGAAGACAACAAAAAGTGCGTAGTAGATCCGAATTACAAGCCAAAACAAGAAGCG
GGGGTAAATCAAAATGGCAATACAAACGCCGCGGGAAGCAATTCATTTTTAATTAACAAG
GGCCCTCTTTGGCTTGCATTTTTGCTTTTTTAA
>cluster_2102
ATGGAGCATCGGACATCACTACTGGTGCTAGCTGTACTACTTGTGGTGGCAGTGCCTGCC
GACGCAGCCGACCCAGCGGCTGGCGACAGTCAACAGGCGTTTCTAAGCTTGTGTCAAACC
TGGGCGGCGGCAAAAGCAGCCCTAGCGGCGCCAATAGAAGCACTTGCAGAACCCAGCGAG
TTCCAAGACATAGTTAACTACAACATGACTGTTTCAGAAGACGCTTGGCGGCAAAAGGTG
AAAGAGATTGTCGACGCAGGCGGGTGGGACAAGTACGTCGTCGGAAAAGAAAAAACCTAT
GCCGGACTAGGTTGGGAGACCAAATGGACAAAATGGCAAACTGCACACCAAGCAACAGAA
AAACCGGGGCAAGGATGGATGACAAATAAACAGACAATCTCAGACGAACAGCAACGCGCG
CTAAAGTCCATAGAACTGAATAAGACAGCGGCGCAAGCAGAACAAATGCTGTTACTGGCA
ACGGCAACGCCAAAGACCCCTGAAGGCGGTGATCTGCAAGCGGAGTTGCATGCGGCAGCG
CAGAAAGCAATGTGCGGCTCGGAGACCTACGCCTGGGATGAAAAAGCAAGCAAATGCAAG
GATCTCACGGCGACGCCAACCAAAACGGCTACCTGCACAAACACCGCCGCGGGCAACGCA
CTCGGCCTAGACATGGTTTGCCTGTGCGCAGCTGCCACCGAAGCGTGCGGAGGCAGCTTA
AAGGACAAAGTTATAAGCGGCAGAAATCTGCAAAACAACGCCATAGCGGAGCTCACAGCA
GAATGCCCTGACGCCGTAACAGCAGGGCCAATCGACAGACAAATCGAAGACGCACTCAAT
AGCGTGAGAACTAACATAGGCTTGAGGGTGCTAACAGCTCCGAAACCAATTCTGGGCCAT
CGCCACGAAACGGCGGCAGATTGTCAAGCAGCGGACAGCGCAGCATGTGTAGACTATAGT
AATTACTACAAGAAAGACAATGGAGGATTCGAAACAATACCGTGGGTACAGCAGCTACGC
AAAGCGGCCCAACTGTACAGATCGTACAGTGAGCAAAAATTGAAAGCGCAACAACACATG
GACGCGCTCAAACACCTCGCCCTAAAAGCCGAACTCGAATACGACGCTAAAAACCTAATA
ACCAGTTCTCCAACAGAACAACGACCGGAAGGGGGAAAAGCAAAAAGGATGGAGGTGACC
AACAGGTGTACTACAAAGAATCAAACCGCAGAGCAGTGTCCACCTGATCACTGCGACTAT
GATGGCAGCAAAGAGGAATGCAAACCTAAATCAGGAACAAAAAACACAGCAGCAGGAACT
GGAGAAACAGCACGGAATGCGGAAGGCAAAGCAAACAACACCGTAAGCGATTCTTTACTC
ATTAAAACTTCCCCTCTTTGGCTTGCATTTTTGCTGTTTTAA
>cluster_2752
ATGGCTTTCTCTAGCATAAATAAAATAGCGCATGCTATGTTTCTGTTTTCCTTAACGCCC
TTCGCTGCGTTTGCCGCGCAGGACAACGCTAAAGAATACAGAGATATGTGTGCAATCCTC
AAACTGCTAACGCAAAAGATTCCAGCTACTCAATCAAAAGACGGCGGCGACAAAGCGGTG
GCTGCCATTACTCCGACGGCCAAAATGGAAGCGATATACGCCAACATCGTCCTTCTTAAT
TTAACGGTGGCGCCAGACACCGTACTAGCTGTACTGAGTGATAAGGCGAAATACAAAGAC
GGAAAAACAGTAAAAGCAAATGCCGAAGTAAAAGATGTATTTACTGACATCGACGAGACC
ACAATTGACCTGATGTTCTCCCAGGCACAGAAGATGACGGCGGAGGCGGCAAACAAAGAC
TTCACTCAGAAATATGGAATACCTATCGACTTAGAAACAAGAGAGCGACTGCGGCCGACA
GTGGCGGCGCTAGCAAACAAGGCGGCAAAATTTTGGCGCAGATTACTCGCGCTCGGAACC
GAAGACAATGACCTAAGAGCGAAAACACGGAAACTCATGCTGAAAGCGCTGTACGGGCAA
GCTTACTTGGCCAAGAACAGTGCGTCTATCACAGCCGACGGTGAGGCACCAGCATTAGCG
GCAAACGAATTTTCCTGGACCGCCGGGGCGAGCAGGGACGACAACTGCAAGACCGCCGAT
GGACAGGCCGGTAAAGCAGGCCATTGCCTGGCACAAGACATGGTTTGCTTATGCGTCGCC
GGGCACAACAGCAATAACCAGTACTGCACAGCACAACAAACAGCCAGCGCCGACTATTCT
GGCACGACAGCGACCAAAGCAACCGCCCTAGGCACATTCAACAAGCTAGCAGCAGCTTGC
ACAACTGGCAAAAACAGAGGCCGACACAGAGTTGTCTGGGCCAGCACTGGCTCAAGCAGT
AGCAGTACTAACAGCGAACTTCGGCACCAACTGGGTCAGTCAAGCTGCCGTAGGAGATGC
GACAACGAACGGGGGCGACAAAAGCGGCATCCTTGGTGTTTACAGTGTCGCCGGCGGCAC
AAAAGTTGA
>cluster_1035
ATGGAGATCGTGGCGCTATCAACTGCAGCCTTCGTGATTTTTGTAGCACATACAGGCGCC
GAAACGGCACAGGATACGGCAAACAAAATAGCCACACCGTGTCACGAAGTTCTTTTCCTT
GCAGCCGCAGCGGACGCAGCCGAAAACCGAGCCAGTCGGGCAGAAGCAGTGCTCCAGGAG
CTATATAGGGACGAACAGCAAATCTCAACAAGGCTGGCATGTGAACCGGCCGTACGAAGA
CAAAAAGCGCTAATGTTGCTGCTCGCAGCCACAAAAGAGACGACAGCCAGGGCCGGGGAC
AAAATCAGAAGCCAAGCGCAAGCACTCAAGGCGGCAGCAAAAACCCTAAGACAACGAGCA
CAACAAGTACATACGCTGAGGAACAACAACCACAAAGCAAGCACCTACAGCAAAGCCACA
GCCGACGACAATGCGGCGACAGACCATATCGGCGCACCAAACGGCAAAACTTGCAAACTA
ACAATAAGCGGCGACGCCCCGAAAGACAACAGCTGCACAGATGACGCAGTCAAAGCAACA
AATCTGCAAGCAGCAGCCGCAGACCTGGCCAACGTGGAGACACTGAAACTACTACCCGAC
AAGGCCTTCGGATTCAGTGGGATCGAAGTAACGATAGCAGTGAAAGGCAACCCGACGGCG
CTAGCCAACCCTTTAACCGACAACAAAGGCTGCGGCACGGTTGGCGACATTGCCAAAGAC
GCAGCAGGTGCGTCCAACGCCATCGGACTAACGAAAATAGCCCGAGCAGCGACAGAAACC
GCCACGACAACTGTGTACATACGAGGCGGTAACAGCAAAAAAGATAGCTGCACACCCCAA
GAACAGGCAGGCAAACAGATGATCATCACACAGGCAGCGACAGCCTACGCGCTATGTACC
ATAAAGGAGACTAGTATAAACCTGCCAACACGTCCGCTCAAAAATAAACCTAAAGACTTC
TTTGGAAGAGCCGACATGCAACAACTCGCTGTGCTACTGAACACAGGCAACGCAGAGAAG
TTGCCAACTGGCGCCGCAGCAGAAGCAGAAGTTAAGCAAATACTAGGGGAAGAAGACAAG
ACATTTGAGGAGCTCTTTTTCGCGACTGCAAACGACGCAAAACTATCATTCAAAGTAGGA
ACCGACACAATCGAGGGGGAAACAACGAAGCTGCAGCAAGAAGGCAAACATGGAAGGGCT
TTGGCTTATTGTTATGGCCGAAGCATCAGGGAAGTAGAGGAATCAGCCAAAAAATTGGCG
AGTAGCAATTCTAACAAAAACAAAGCAACAGACACACCTAAATCAGTAGACGAATGCAAA
AAGCACACAACAAGTGAAGATTGTAAAAAGGAAGCTGGTTGCGAATTTGATGAGAAAAAA
GAGCCAAAATGCTTTCAAAAAGCTGAAACAGACAAGAAAGATGAAAAATCGTTTTCCACG
AATTTGAGAGTTTCTGTTCTTCAGGTATTTGCTGCGTTAGTTTTGGCTGCATTCTAA
>cluster_1436
ATGAGCTTCGCAACTAAGGGAAAGATGGGATTCCGCACAGCTCTACTTGTGTTTTCCTTT
TTATCAGTAGTAAACGATGCCGCACTAGCGAACATTGCACAAGGTGCAAACAGTGAGATT
TTCACAGATCTGTGTACCCTCGTGGGGTTAGCGGAAGCCGACATCAAAGCAACGAACGAA
GCAGGCCAAGGAATAGCATTAGCCGAGCAAATTTTGCAACTGAACATGACGCTCAGTGAC
TCAAACTGGCAAGGACTATTTCGGGCATCGCCCGACGGTAGCAAATGGCATATTAGTTTA
CCACAAGAACACGCAAAGCACGCAGCATGGCCGACAAAATGGGCCCGATGGCTAAAGGCA
GCTCAAGATGCAAAAGCAGACGAAGCAGACAAGAAGCTGCTGAAGAGTTTTGGCGCTGAA
GATCTGAATGCTGGCCAGCGCCGGGTGCTTCTTGATCTCATCAAGCCACTGGCTGCGAAG
GCGACGAAAGCTGTAGAGCAACTGTCGGCATTACAGCTGCTTGAGCAGCACGATGAAGTT
AAAAACGCGCTCGCAACGATCCAAACGGCGGTATACGGCGAGGTGGCCAAACGGAGCGAC
CGACTACAGGCCGATGGCACGAAGCTAATAAAAGGCGCCGGCAAAAGTAGCACGGCTCTA
GCGTGCTCGGGCGCCGGCCAGGACCACCCAGCGGCCACAGTCATCGCTACAGCGCTTTGT
GTCTGCGCCACGTCCGGCGACCAGCAAAAGGTTTGTGTCAATCCACAAGTCGACATAGCA
CAGTGGACTAACGGTCAAGCCGGGGCAGTGGCGGCCTGGGGAACTCTCAAGCCGTGGTGC
ACTCCAGCAAAGCCGACAGGCAAAGTACAAGATGTTGTCCAGAGCGTAGTGCAGCGGCTA
CAAGCAGCGCTCAGCACGGCCGGTGGCAACGGTTTCCTCGGGGGGCACAAGCAAAATACG
TGCGACGGTGCACAGGCGAACGGGATATGTGTCCAGTACACCGGCTACACCGCGGACGCC
ACTGAAGCCTTCACGACCGTCGACTGGGTAGTCAAACTTACGAGCGCAGCACAGGCGCTG
TCGCGTGCTGAAGCTGCTGCGAACAAGGCACTAACGCTGAAAGCTGGAATCGAACAGGAC
TTGGAATGCGCCAAAGCGTATGTGGAGCACGCCAAAGCCCAAAAGGCAACAGCGGTCAGC
GTCGCGGCCGATGCAGCACCAGCAAACAAGACAGCCGTTACGCTGGACCCCAACTGCAGC
CAAAAAACTAAGCCAGAAGAGTGCAAAGATAAGTGCGAATGGCAAGATAATGAGGGCAAA
GGAGAGTGCAAGCCTAAAGAGGCAGCAACAGCGGCAAAAACGGGCAACACCACAGGAAGC
AATTCTTTTCTTATTAAGGCCCCTCTCTTGCTTGCATTTTTGCTTTTTTTAAATTTTTCC
CCTCAATTTTTCCTTGCTGAAACTTTCTGA
>cluster_55
ATGCCCAATTTCCTCAGACTAGGATCAATACTAGCACTTTTACTGACGTTTTGGGCACAC
AAAGCAGATACAAGCGGTGAGGCAACAATAAACACAGCTGTTGACGGGTTTTGCGCGGAA
CAAGCATACATACAAGCTCTGGCAGCGGAGTTGGACACCTGGACCAGCACAAGCCAACAA
AAGGCTGCTGAGCTCTCAGACGAAGCAAAGATGTTAGCACTTGCAGCGCTGCGATATCAA
CAAGCGGATGCCGGGAAGCAGTATCTGGCACTGGCGGCCGTTGCCCAAGCCCGGGCAACG
GTAGCGGCCATCGAGGTCAAAAACAAGCAGCCGCTGCTAGCGGCCGCGAGCACTGTGTTA
ACAAAGGCTGCGGCAAACCTAGCAGGACTGCATGCCGCAAACACACGAACTCTGTCGATG
GCAGAAAAAGGAACGGCAACAGCAGCGGGCCTAGGTGTGCTAGACAGCGGCAACAAATAT
TGCACGGCGGAGGCAACAGCAACATTGCAGGCGGTGGCCAACTGCAAAACCGCCGCGGCC
AACATAGAAAAGGCTAAAAAAGCCGGCACCGTGTTCCTAACGGCGACAGACTTCAAAATA
AGGGCACCCACCGACTTCAAACTGGATGGCCTCAAGGTTCAGACCGAAATCAAAGGGACG
GTAAACACCGGCAACACCATATCAGACATGACCGACGCGCCGGGGTGCGTTGAAAACGGC
AGCCCGGGAGGCAAAAGCAGCTCAAACGCGATAGGCATGACAGCATCTTATACAAGCGCG
GCGTTCGCGGCCGGATCAATAAGGCCCAGCACAAGCGCGGGAGCAATCAGCGATCAGCCA
GGTGACCTGAGCAAAACACCGATCCTAACAACAGCCACCGAAATATCAGAGGCCATCCGC
AAGGGTCGTTCAAATAAACCGGCGCTACCCAAACTTGTAAGCGAAGAAACAAGCAACAGC
ATTGCAACGGACACCACTATGGCAGCGTACGCCAAACAGATGTTGCAAACAGGAAGTGGT
AAAAATACACCAACGGCAACAGAAGATCCAACAGCGCTGGCCAAGCAACTTTTTGGTGGC
CCAGACGTCAATCTAAAGACGTCATTTATAGATAAACTAAGAAATGACGAAACAAAAATA
AACAGCGGAGCCTCCCAAATCACAGGCAACACAGAGCAGTTAAGCAAAACAAACTTCGGC
GAAGCAATGGCGTATTTTTTTAGAGAGAACACGAAAAAGCTTACAGCAGCGGCTTCATCA
GGAGCAAAACCCGAAGGCGAGGCTAAAACAGATACGACGGAGAAACAAGACGGAAAGAAA
GACGGGGATAATAAAGCAACCGCAGCTGATTGCACAGGCACCGAAGAGGGTAAATGTGAC
AAAACAAAGTGTGATTGGAACGCAGAAAAGAAAGAGTGCAAAGTTAAGGAGGGAGCGGTT
GTTATTTCTGCAGTAATTAAAGTACCTCTTTTGCTAGCATTTTTGCTGTTTTAA
>cluster_2284
ATGAAAATATCAGCAGCGAGTGGCAAGGAGCCGATTCAAATAGCATTATTGTGCTGCCTT
CTAACAGTATGGGAGGCTTCAGCGGCAAATGAAAATGCTGCAGCCTTTAAGGCTCTGTGC
AGGATGTACAGGACACTGAAAGGCAAACTCCCACAAGCAGCGGCCGATCTAACCGACGTG
GATTCGGAGATGAGACAACTAGAGAACTTAAAATTTAGCAGCCTTCTCTCGGCAGCCTAC
GACAACAGAACCTTTGGTGATGTTACAGACCCGGAACACTGGAGCCAACGCAAAAAAGAA
ATAGAAAGCCAAGGAGAAGCAGGAACAGAAGGCACATACAGGCGATACCCAGACTCCGAA
GCAAAACAAGCAGCTCATAACAGGATTGTTATTTTCAACAGAAAGGCGAAGGAACTTAAG
TCACGGCTGGACAGAATTAAGACAACACTGACCTTAGCAACGACCGACGCGGCGAACCAT
TTGAATGCGGCTTTGTACGGCGGAAACAAAACAAAGGACACCGACGATGGAGCTTTCGCA
GCAAGGGCGGACGCTTGCATAGCCGCCGGCAACGCTGTAGGGAAGTCTCTGGTATCTGAC
TTTGCATGCGTCTGCGCGGCGACGACAGCGGATGACGTCTGTTGCAAGGGGTGCGCAAAC
ACAAACTACGCAAATGCCGGGACAAATAACCCAAGCGACGCCAAAGCGGTATGGCAAGCA
GTGAAAAGCAAATGCGAAAAGCTGCCAACCGTACAACAAGCGACAAAGGAAAACCTACAG
GCAGCCCTAGAAAGTGTAATACAGGAAATAGGAGGGTTGTCGTCAAACGCCAATTCGCCT
TACATGCTCGGAGGAGGTAGCGCAGGGACTTGTACCGGAGCGACAGATCATAACCAAGCC
TGCGTGGACTACTCACAGAAACTTCAAGGAGGCGGAGCTGCAAGCATACCGTGGATGAAG
CAAGTTACCGACGTAATCCGGAACATACGGTTAATCAACACAGCCTCAACAGAAGCACAA
GCAGCCAAGGAAGCGATAAAGAACTTAGCAACTCTTGCCTGGACAACTTATGACCTAATT
CCAGCAAAACCCGGCAACAACCAGCACGACGGGACAGAGCAGCAAGCGCAAGCAACCGCA
GCAAACTCCAACCAAGGTGAAGAGTGCAACAAACAGCAATCGCGCGACAAATGCAATGAT
CCCTGCACGTGGAACGAAAATAGCAGCGACCGAACTAAACGATGCACATTGGACCCTGTC
AAAGCGACCAAACAGCAGACCCAGGCAGCAGGAGCAGGAGATACACCTACAGGACCCAAC
ACAAACACCACAGGAAACAATTCATTTATTATTAATAAAGCTCCTCTTTTGCTTGCAGTT
TTGCTTTTCTAA
>cluster_2683
ATGGCTTTCTCTAGCATAAATAAAATAGCGCATGCTATGTTTCTGTTTTCCTTAACGCCC
TTCGCTGCGTTTGCCGCGCAGGACAACGCTAAAGAATACAGAGATATGTGTGCAATCCTC
AAACTGCTAACGCAAAAGATTCCAGCTACTCAATCAAAAGACAGCGGCGACAAAGCGGTG
GCTGCCATTACTCCGACGGCCAAAATGGAAGCGATATACGCCAACATCGTCCTTCTTAAT
TTAACGGTGGCGCCAGACACCGTACTAGCTGTACTGAGTGATAAGGCGAAATACAAAGAC
GGAAAAACAGTAAAAGCAAATGCCGAAGTAAAAGATGTATTTACTGACATCGACGAGACC
ACAATTGACCTGATGTTCTCCCAGGCACAGAAGATAACGGCGTCGGCGGCAAACAAAGAC
TTCACTCAGAAATATGGAATACCTATCGACTTAGAAACAAGAGAGCGACTGCGGCCGACA
GTGGCGGCGCTAGCAAACAAGGCGGCAAAATTTTGGCGCAGATTACTCGCGCTCGGAATC
GAAGACAATGAACTAAGGACTCAGACACGGAAACTCATGCTGAAGGCGCTGTACGGCGAA
GCTTACTTGACCAAGCACGGTGCATCTATCACAGCCGACGGGGAGGCGCCAGCATTAGAC
CAAAACGAATTTTCCTGGACCGCCTCGGCAAGCCGTGACGGCAACTGCAAGGACGCCGAT
GGACAGGCCGGTAAAGCAGGCCATTGCCTGGCACAAGACATGGTTTGCTTATGCGTCGCC
GGGCACAACAGCAATAACCAGTACTGCTCAAGGCAACAAACAGCTAGCGACGACTATTCA
GGCACAAGAGCAACAAAGGCAACAGCCTTAGCCAGCTTCAACAAGCTAGCAGCAGCTTGC
GGCGACGGGCAAGAAGAGAAAACCAGAGAGTTGTCTGGGCCAGCACTGGCTCAAGCAGTA
GCAGTACTAACAGCGAACTTCGGCACCAACTGGGTAAGTCAAGCTTCGCTAGGAGATGCA
ACGGGGAAAAGGCATTTGCATAAACTACAACGCGTTGCTTGCAGGCGGCAAAGGCATACC
CTGGATAGATACCGTGCTGGAAGCCGCCAGCAACCTAAACAAAATTTATCAGGATAG
>cluster_221
ATGCAAGACGCGAAAGCCAACGCTCAGCAACTGCGACATTTTGGCGCCGTATGCGCGGTG
TTTATGTACGCTATGCACAAACATACACGAGCCGAACCGGATCCAGAGACAGCGGCAAAC
ACAGCAGCGGCGGATTTCTGCACACTAGACGCATACCACACCAAAATCAGCGACGAACTA
ACAAACTGGTTAAACGCGGCAACAGCAAGAACGGCGACCCTTTCCAACCAAGCGAAACTG
TACAGCCTAGCAAGCGAAATCTATGCGGACGGGCCTAAGTTCAGAGCGTACAAGTTGCTT
GCAGCTATTACGACACAAAGAGCCAACGAAGCAGCGGAAGACACAAAGCTGCGTGCACCG
AAGCTAACAGCGGCACTGACGGCAATAGCAACAAAGCGAGCGGAATTGCGGACAATGCAA
AGCCTAGTAGGAACAACAAAACACGGCCCAAACACCAAGCACACAGCCGACAACAGCGCG
GCAAACACAATCATGAGAAGCGGCGGCCACTACGGACGGTGCAGCGCAACAATAACGATA
GCACGGCAGTACAGCACGGACTGCAGCGCAACCCGATCCAAAGAAGCAGACCTCGACAGG
ATAAAGGAAGCCTTAGACGGACTGAAAAAGGTCAAAACGGTGGCGGCAAAGAAAATAACC
CACAAAACTATAAAGGTAGCAGCTGAAGCCGTAGGAACGCAAACGAGCACGCAGTCCAAC
TGGAAAACGAGCGCTACGGGCACCCACTGCCTAACCGACGCCGGAGCAGGGTCGGCAGCG
GCGACCGAAGGAAACGGGGCGGCAATAACTGAGATGCACGTCGAGGGCGAACTGCAGGCC
AGCGAAATAATCCTAGATGGCCCGGGGGAAAAACCGGCAACGGATCTGGACCTCGATGTC
GGCGACGGCCGCGTGCCCACTTTGATCAGCGACAAGGTCCTTGCCTCTGCACTAAGGGAG
GCCACTCAAGCCAAGCCGAAGATAATAAACACCTTAGACAGTGAAACTTTAAAGACACTA
GCAGGCACAACAGCCGCCAAAGCCATGTACGAAGCGCTGCAGCGAGGCCGCGACAGACCG
CAGACAGAAAACCCGACGGACGAATTAATAGCCCAGACTCTCTTCGGCACCGCGGAAGGA
ACAGTAGCGAGCACGTACTTAAAATATTTATCGGAGGACTCACACTCTATTCCTGGAAAG
GAAACCATAACTGGCAGCACAAAAGAACTTGCGAGTGCAACAAACTATGACAAGGCAATG
GCATATTATACAGAAAGAAACCAAAGAAAAGCAGCAGCTACAGCAGCAGGAGGAAAGCCT
GAAGAAGACACAAAAGCAGATTCAGCAGACAAACCAGGAGAAAAGAAAGACGGGGATAAT
AAAGCAACCGCAGCTGATTGCACAGGCACCGAAGAGGGTAAATGTGACAAAACAAAGTGT
GATTGGAACGCAGAAAAGAAAGAGTGCAAAGTTAAGGAGGGAGCGGTTGTTATTTCTGCA
GTAATTAAAGTACCTCTTTTTGCTAGCATTTTTGCTGTTTTAATTTTTTTCCCTCTTTTT
CTTAAAGAATTTTTGCTACTTGAAAACTTCTGA
>cluster_381
ATGTTTATAACAGTCAAGGTTTGTTACCTGCTGACAGTGTTAAGCTTAGGGATGCACAGA
AGCCCGGTAGACGCAAACAAGAACCCACTAAAAGTTCAAGCGTTCACGACGATGTGCGGC
CTGTCGAAAGCGCTCAAAGTGGTGCCGGCACACGTAGCCCATAACATAGAGGAGGTTCTT
ACCCAAGCTGATGTGTACGCAGACATTGCAATCGATCTGCAAAGCATTAAAAGCCTGGAT
CCCAGCAGATCCCTTAGTTCCGCAGCAGCTATAGCTTTTCTGGCGAGCCAGAAAGCCGAT
GAACTTAGAGCTGAAGCAAAACAGCTGACCGCAAAAGCGACAGCTGCCGCAGGCGCTGCG
ACATACGTAGCAGGATTCATCGACCAGATGACTAGCATTTTCAGGCAAGCGCAGGCATCA
ACAGATTTCTGCATAGGCAGCGGTGGCAGCGGAAACACAGCAATGCCAGGCTACGCTGGG
CTTGAAGGCTGCTTAACAGGAGCTGACGTCTTTGAAAAAATACCGTCAGTCCAGACAGGA
GCAGTAGCCGACGTTGAAACTGAACTTGCAGCCGTAGCAGCGCTAAACGGCAAGAACTTG
CAAGGGAGCTCAGGCGAATGCAAACTTACCCAGGCCGACAGAACCCACGGTGGCTACGGT
GGAACAACAGACCAGCCAGCAAACATCTACTGGGTCAACGGCATAGTTCATTTCACGGCA
TCAGCTTTGGACAGCTCAGCTTTCCCAAAGACAGCGTCGACGATCAAACAAGTCCCAATC
ATAAAGGCAGCCCTTGACGCAATAGCTGAAGCCAAAATGCCAGAATGCGCAACGGACACA
ACTGCACAGTTACTAGACAAACTTTCAGACACAAGCAAACCCCAAAAATTTGAAAACTTC
GAGACGAACGCAAAAGCCGCCGGCGTGGAGACGGACACAACTAAACTAACGATCGATAAA
GCGGACTTAGAGGCACTGGCAGCAGCCCTTAAAGCGTACCGTGACGATCCATCACGAAAA
AGCAAACTAGCAGAAGCCAGGAGGGAGCGACAGATAGCAGTTGCAAAGCAATTAGATGAA
GTACCAACGCAGAAACAGCAATCAGAATGCAAAGCAACCAGCAACAAAGAAGCAAATTCG
AAAGATACAGAAGTATGTAATAAGAAGCAAAAGAAATCAGAATGCAAGGAAAGTGACGGG
TGCAAATGGACTAACGAGGACGAAGAAACAGGAAGCCACTGCAAAGCTAAAAACGATGGA
GAGGGAGTAAAAACAGAGAATGAAGGAACAACAACCACAAGCGCCACAGGGAACAATTCT
TTTGTCATTAAAACTTCCCCTCTTTTGCTTGCAGTTTTGCTTTTCTAA
>cluster_2384
ATGTTTCTAACAGTCAAGGTTTGTTACTTGGTTGTGGCGATAACCTTATGGCTACACAGC
GACCCAGTAGAAGCCAACAAACTACCTATGAAACTTCAAGCCTTTACTGCAATGTGTAAG
CTATCAAAGGCGCTCAAAGTGGTGCCGGCACGCGTAGCCCATAACATAGAGCAGGTTCTT
ACCCAAGCTGATGTGTACGCAGACATTGCAATCGATCTGCAAAGCATTAAAAGACTGGAA
CCCAACAGATCCCTCAGTTCCGCAGCAGCTATAGCTTTTCTGGCGAGCCAGAAAGCCGAT
GAACTTAGAGCTGAAGCAAAACAGCTGACCGCAAAAGCGACAGCTGCCGCAGGCGCTGCG
ACATACGTAGCAGGATTCATCGACCAGATGACTAGCATTTTCAGGCAAGCGCAGGCATCA
ACAGATTTCTGCATAGGCAGCGGTGGCAGCGGAAACACAGCAATGCCAGGCTACGCTGGG
CTTGAAGGCTGCTTAACAGGAGCTGACGTCTTTGAAAAAATACCGTCAGTCCAGACAGGA
GCAGTAGCCGACGTTGAAACTGAACTTGCGGCCGTAGCGAAGCTAAACGGCGCGAACTTG
CAAGGGAGCAGCGGCCAGTGCCTTTTAACGCAAGCCGACACCACTCACGGAGCATACGGA
GGCAGCAGAAACCAGCCAGCCAGCGTAAAGTGGATAAATGGCCTAGTTCAATTCGGGTCA
GCAGCATTGACGACCGGCGCCTTCACTAAAACGGAAACGACAATCAAAGACGTACCGATC
ATAAAGGCAGCCCTTGACGCAATAGCTGAAGCCAAAATGCCAGAATGCGCAACGGACACA
ACTGCACAGTTACTAGACAAACTTTCAGACACAAGCAAACCCCAAAAATTTGAAAACTTC
GAGACGACACCAAAAGCCACCGGCGTGGGAACGGAAACAACTAAACTAACGATCGATAAA
GCGGACTTAGAGGCACTGGCAGCAGCCCTTAAAGCGTACCGTGACGATCCATCACGAAAA
AGCAAACTAGCAGAAGCCAGGAGGGAGCGACAGATAGCAGTTGCAAAGCAATTAGATGAA
GTACCAACGCAGAAACAGCAATCAGAATGCAAAGCAACCAGCAACAAAGAAGCAAATTCG
AAAGATACAGAAGTATGTAATAAGAAGCAAAAGAAATCAGAATGCAAGGAAAGTGACGGG
TGCAAATGGACTAACGAGGACGAAGAAACAGGAAGCCACTGCAAAGCTAAAAACGATGGA
GAGGGAGTAAAAACAGAGAATGAAGGAACAACAACCACAAGCGCCACAGGGAACAATTCT
TTTGTCATTAAAACTTCCCCTCTTTTGCTTGCAGTTTTGCTTTTCTAA
>cluster_2978
ATGTTTATAACAGTCAAGGTTTGTTGCCTGGTGCTGGCGATAAACTTATGGCTGAGCACC
GGGACAGTGACAGCCAACAAGAACCCAATAAAACTTCAAGCCTTTACTGCAATGTGTAAG
CTATCAAAGGCGCTCAAAGCAGTACCGGCCAAAATCGCTCAGCCAGTTCAACAGATGCTC
GCAAAAGCCGCTTCATACGAGGACCTCCTGACAGACCTGTACAGCATTAAAAGCCTGGAA
CCCAACAGATCCCTCAGTTCCGCAGCAACTATAGCATTTCTGGCAAGCCAAAAAGCCGCG
GAGCTTAGGGTCGGAACAACAAACCTCGCACCAAAAGCGGCAGCCGCCGCAGGCACTGCG
ACATACGTAGCAGGATTCATCGACCAGATGACTAGCATTTTCAGGCAAGCGCAGGCATCA
ACAGATTTCTGCATAGGCAGCGGTGGCAGCGGAAACACAGCAATGCCAGGCTACGCTGGG
CTTGAAGGCTGCTTAACAGGAGCTGACGACTTTGAAAAAATACCGTCAGTGCAGTCAGGG
GCAACAAGCGACGTCGAAGCTGAGCTTGCGGCCGTAGCAGCTCTAACGGGTCAGAACCTA
GGAGGGGACGCCGGGCAATGCCTTTTAACGCAAGCCGACGCCACTCACGGAGCATACGGA
GGCAGCAGAAACCAGCCAGCCAGCGTAAAGTGGATAAATGGCCTAGTTCAATTCGGGTCA
GCAGCATTGACGACCGGCGCCTTCACTAAAACGGAAACGACAATCAAAGACGTACCGATC
ATAAAGGCAGCCCTTGACGCAATAGCTGAAGCCAAAATACCAGAATTCGCGACGGACAGC
ACTGCGAAGTTACTAGACAAACTTTCAGACACAAGCAAACCCAAAAACTTTGAAAACTTC
GACACGAACACAAAGCCGCCGGCATAG
>cluster_2385
ATGTTTCTAACAGTCAAGGTTTGTTACTTGGTTGTGGCGATAACCTTATGGCTACACAGC
GACCCAGTAGAAGCCAACAAACTACCTATGAAACTTCAAGCCTTTACTGCAATGTGTAAG
CTATCAAAGGCGCTCAAAGTGGTGCCGGCACGCGTAGCCCATAACATAGAGCAGGTTCTT
ACCCAAGCTGATGTGTACGCAGACATTGCAATCGATCTGCAAAGCATTAAAAGACTGGAA
CCCAACAGATCCCTCAGTTCCGCAGCAGCTATAGCTTTTCTGGCGAGCCAGAAAGCCGAT
GAACTTAGAGCTGAAGCAAAACAGCTGACCGCAAAAGCGACAGCTGCCGCAGGCGCTGCG
ACATACGTAGCAGGATTCATCGACCAGATGACTAGCATTTTCAGGCAAGCGCAGGCATCA
ACAGATTTCTGCATAGGCAGCGGTGGCAGCGGAAACACAGCAATGCCAGGCTACGCTGGG
CTTGAAGGCTGCTTAACAGGAGCTGACGTCTTTGAAAAAATACCGTCAGTCCAGACAGGA
GCAGTAGCCGACGTTGAAACTGAACTTGCAGCCGTAGCAGCGCTAAACGGCAAGAACTTG
CAAGGGAGCTCAGGCGAATGCAAACTTACCCAGGCCGACAGAACCCACGGTGGCTACGGT
GGAACAACAGACCAGCCAGCAAACATCTACTGGGTCAACGGCATAGTTCATTTCACGGCA
TCAGCTTTGGACAGCTCAGCTTTCCCAAAGACAGCGTCGACGATCAAACAAGTCCCAATC
ATAAAGGCAGCCCTTGACGCAATAGCTGAAGCCAAAATGCCAGAATGCGCAACGGACACA
ACTGCACAGTTACTAGACAAACTTTCAGACACAAGCAAACCCCAAAAATTTGAAAACTTC
GAGACGACACCAAAAGCCACCGGCGTGGGAACGGAAACAACTAAACTAACGATCGATAAA
GCGGACTTAGAGGCACTGGCAGCAGCCCTTAAAGCGTACCGTGACGATCCATCACGAAAA
AGCAAACTAGCAGAAGCCAGGAGGGAGCGACAGATAGCAGTTGCAAAGCAATTAGATGAA
GTACCAACGCAGAAACAGCAATCAGAATGCAAAGCAACCAGCAACAAAGAAGCAAATTCG
AAAGATACAGAAGTATGTAATAAGAAGCAAAAGAAATCAGAATGCAAGGAAAGTGACGGG
TGCAAATGGACTAACGAGGACGAAGAAACAGGAAGCCACTGCAAAGCTAAAAACGATGGA
GAGGGAGTAAAAACAGAGAATGAAGGAACAACAACCACAAGCGCCACAGGGAACAATTCT
TTTGTCATTAAAACTTCCCCTCTTTTGCTTGCAGTTTTGCTTTTCTAA
>cluster_745
ATGAAAGCCCAACAAATAATTACGCATTTGGCGGTACTGGGACTACTAGTGACACCGGAG
GCACGGGCAACGGCACCGGCAGATGGCGACAACTTAGCGACGCTGGCGTACTTGTGCCCC
GCGCTTCAGCTAGCGGACGACGAAATAAAGTTGCAGCCCGGACAGGCCAAACTAGAAGCC
GACCTACAAGACCTGCTAGCGCTAAACATGTCACTAGCAGACCCCGCCTGGGCAGCTCAA
TTCAAGGCGACACCGCCAGGTGCAACGCCAGTAGCAGCAACCGAGCGGCAGCAGAAGCAA
CAAGCCGGCACGCCACGCGAACTTGCTGCCTGGAGAGCAGCCAAAGCCAAGGTAGATACC
ACCGAAAACTTCAAAAATGTGCTAGCAAAATACGGTTACACCCCAGAAAGCGCCGCACAA
CTGATGCCGTTGAAAGGACTGATCGCTCAATACGCTGAAGCGGCATTCGCAATACAAGCT
CAAGTGACTACGGAACCAGACAAGCAGCAGACAGACGCAGAACTGAGGACTCTGATAAAA
ACAGCAGTCTACGGACATGACGGCAGATACGACGAAACAAAAAAGTCGGAAATGGGAGTA
GCCGGCAGCGGGGACAGGGCAACGACATGCACATCCCAAAGCGGCAGCAACCCACTTCGC
ACGATTTCGACCATGGTAGCCTGCCTCTGTGCCGTAAAAGGCGACATACTGACAGAAAAA
GCGCCGTGCGGGCCATACGGTGACACAACTCTTAAATGGCAAGCGACTGGTCCGCCACTG
AAAACACTATGGACAAAGATCCGGTCTAGCTGCCCGACGGCCGACAAAGCGGATGTAACG
GCCGACAGAATAGCTGCAGCAATAGCAAAAGCAAAGATGGCTTTCTTCAGCAAAGGCAAC
GATCTTTATGTCGGCAAGTTCGACAACGACGGCTGCGATGGCAGCAACAATGGAGCCTGT
ATAAAGTACACAGACCAGGCGTCGGGCTCAGTACCCAGCTTCAAGCAGGCCGCATGGATA
GACAAACTTCAAACAGTAGAGAAATCATTGCGAGCACGACAACACAACGAACAAAAACAA
AAGGAAGCCCAGGCAAAAATAGAAACGCTAAAGCAGCTGGTCAAAGCAGCCACCAAACAC
GCAGAAAAACTTACACCACCAACGAGACAGCACCAAAGCGACCCAAAACTAGCCACCGAC
ACCGACAGAAACAGCCAAGCTCAGAAAACAGCAGACTGCACAAAACTTGAAAAAGTGGAG
TGCAAGCCCGAAGTAGGATGCAAATATAACGAAAAAACTAACAAATGCGAAAACGATCCA
AAAAGCTCGGTGGTGCAAGCAAACAAAGAAGCTACAGGAGGAACAACAAACTCTGAAGGT
AAGAAGTGCTCCAGCAAGAAAACTGAACGTGACTGCAAAGATGGCTGCAAATGGGACGGA
ACAGAATGCAAAGATTCCTCTATTCTAGTAAACAAGAAATTCGCCCTCAGCGTGGTTTCT
GCTGCATTTGTGGCCTTGCTTTTCTAA
>cluster_1633
ATGTACAAGCCGGCACTGTCATTGCTAGCGATAGCAGCGGCTCTCATACCGGGTGCACAA
AGCGCCGCCGGCACCAAAGGAGCAGTGCTGAAAAGCACGTGGCAACCGTTATGCAACCTT
GCGGCAGAACTGGACACAATAGACGGCCAAGCAGCGAAACTACTAAAAGATATTGCTTCA
CACATTAAAAATGCATCAGGAGACGCACTGAGGCTGCAAATTTACCTTGCCGCAAAAGAA
CCGAATCCGCAAACAGGCCTGCTGAAGCCGATCCTGGGGGCGACCGCACACGCAGCAGCC
GACACGGCAAATAAACTAGCCACTGCCGCAGCAGAAACAACAGACGCCGTAGCACATGCA
GGTTTTTTACACGGACACATCGCTGAGTTCCTTAAAATTTTTGGGTCCGCATACCATGGC
ACAGGCCCCAAAGCCTGCCTCGCTGAAACTTTCGAAGACAGCGCTGCCTCCGGCGGCTCA
ATAAAAACCATAGACGACCTAGCACCGGCGAAATGCAAAGTCTTCAAAAGCGCATCAAGC
GATACCGCGCTAAATATACAACAAATCGACGACGCAGGCTTCCCAAAGTTGACCAAGGCA
GTAGGACTGCAGAACACTGAACTAGGTGACCAAACTGACGCCTGCGAACTAACACACCAC
ACAGCGGGCTCTTTTTTAACCGGGCAAGCACCAGTCAATGCCATTCCGTATGCCGCGGGA
CTCCTACGATTAGCACCGGGGAACAACCGGCATACTTCAGCAGTGCCAAAAACAATAAGC
ACCGTCAAAGCAGCAACAGGCACGGCCAAGGACTTGCAGGTGCTAGTAGATGCGCACGCG
GCGATCAACGGCTTTAGGAAAAGCCAGTTATTTAATGTACACACCGGACGGCACAGAGAT
CTCGCTCAACTGAAAAACTCTGACGCGTTCAAGCAGGGGGTGGCAATTTATTTGCTAGGC
TCAAAGAAAACCAACGGCGACGACAAGCTCAGTAACGTTGACCAGGCTATTACCGACAAA
TATGGCACGGAACAGGATAAATTCATCCAAAAGACATGGGCAATCGTAGACAACCACAAG
ATAGATGAAATTTCTTATGATCCGGAAGGCAAAAAGCAAAAGCCTCTAGGTGAGATAACT
GATGAAAAACAGTTAGCACTCGCATTGCAATATTATACTCAGAAAGCAGCGGACGAACTA
GCATCAGCAAATGCTGTAGCGCAGAAAACGGCGCAAGTACCTAAACCAGATTATTGCAAG
GGTAAAAAGGGGGCTGACTGCAAAGATGGTTGCAAAGAAATTACAGAAAACAACGAAAAA
AAGTGCGTAGTAGATACGGAGGAGGCTACAAAGGTAGAAGGAGGAGAGAAAGATAGCAAA
ACTGGAACCACAAACAGCACAACCAGCAATTCTTTTGTCATTAGCAAGGCTACTCTTTTG
TTTGCATTTTTGCTTTTTTAA
>cluster_41
ATGTACAAGCCGGCACTGTCATTGCTAGCGATAGCAGCGGCTCTCATACCGGGTGCACAA
AGCGCCGCCGGCACCAAAGGAGCAGTGCTGAAAAGCACGTGGCAACCGTTATGCAACCTT
GCGGCAGAACTGGACACAATAGACGGCCAAGCAGCGAAACTACTAAAAGATATTGCTTCA
CACATTAAAAATGCATCAGGAGACGCACTGAGGCTGCAAATTTACCTTGCCGCAAAAGAA
CCGAATCCGCAAACAGGCCTGCTGAAGCCGATCCTGGGGGCGACCGCACACGCAGCAGCC
GACACGGCAAATAAACTAGCCACTGCCGCAGCAGAAACAACAGACGCCGTAGCACATGCA
GGTTTTTTACACGGACACATCGCTGAGTTCCTTAAAATTTTTGGGTCCGCATACCATGGC
ACAGGCCCCAAAGCCTGCCTCGCTGAAACTTTCGAAGACAGCGCTGCCTCCGGCGGCTCA
ATAAAAACCATAGACGACCTAGCACCGGCGAAATGCAAAGTCTTCAAAAGCGCATCAAGC
GATACCGCGCTAAATATACAACAAATCGACGACGCAGGCTTCCCAAAGTTGACCAAGGCA
GTAGGACTGCAGAACACTGAACTAGGTGACCAAACTGACGCCTGCGAACTAACACACCAC
ACAGCGGGCTCTTTTTTAACCGGGCAAGCACCAGTCAATGCCATTCCGTATGCCGCGGGA
CTCCTACGATTAGCACCGGGGAACAACCGGCATACTTCAGCAGTGCCAAAAACAATAAGC
ACCGTCAAAGCAGCAACAGGCACGGCCAAGGACTTGCAGGTGCTAGTAGATGCGCACGCG
GCGATCAACGGCTTTAGGAAAAGCCAGTTATTTAATGTACACACCGGACGGCACAGAGAT
CTCGCTCAACTGAAAAACTCTGACGCGTTCAAGCAGGGGGTGGCAATTTATTTGCTAGGC
TCAAAGAAAACCAACGGCGACGACAAGCTCAGTAACGTTGACCAGGCTATTACCGACAAA
TATGGCACGGAACAGGATAAATTCATCCAAAAGACATGGGCAATCGTAGACAACCACAAG
ATAGATGAAATTTCTTATGATCCGGAAGGCAAAAAGCAAAAGCCTCTAGGTGAGATAACT
GATGAAAAACAGTTAGCACTCGCATTGCAATATTATACTCAGAAAGCAGCGGACGAACTG
GCAGCAAAAATTGGAGAGCTTGAAAAAACAAAGGACACAGCAGTTAACCAGCCGAAAGAT
TGCTCAAAACTGGAAAAAGCGGAGTGCAAGCCCGAAGTAGGATGCAAATATAATGAAAAA
GATAGCAAATGTGAAAACGACCCTGTAAAAGCACCACCAACAAAAACAAACACGAACACC
ACAGGGAGCAATTCTTTTGTCATTAACAAGGCCCCTCTTTGGCTTGCAGTTTTGCTGTTT
TAA
>cluster_2529
ATGTATTGTATGCTAAAAGTTGCGGTATTTGTGTTACTAGCGGCGGCTTCCAACACACCA
CGACAGACAGCGGCAAATTCGGCGGCCGGCGAAAACGCTCAAGAGTTCGCACTGCTATGC
GACGCATTTCACATAGCAACAGCGGCGCCCGAGCTGACGCCTGCATCAGACACCGCGAGC
ACAATAGCAATTAACATAGGGGCCATAAACATGTCAATTGCAGCCAGCACTTTTAAAGCC
GACATCGACCACACAAAGGATTTAAGTGACTTACAAGACAAACATTCCGTACCCAAAACA
GGCGACGAAAAGGGCCGCTGGGAAAAATACTATACCTTCTGGAAAAAATGTAAGAATGCA
ATCGAAACAGATCCCAACAAAGCCGACTACGCAAAGTGGTCGACGAAAAAGCTTACCAAA
GCCCAGCTCGCGAAATTACGTTTGAACGCCGAAAGAGCCTTTGAATTTTACAATCAAGCG
CAAACGGCACAAAACACCGCCCACGGCGAAAGGATTCAGACACTATTAAATAACGCCGCC
TTCGGAGCGGGCAACACAGAAGCGACAACAAACTATGGGCCAGGCAGCCGCGCCGCCATT
TGCTCAGGGACAGGCAATCAAGGTCAGATCAAAGCAGGGGGCTCACTCAAGCTAGACCTT
CTTTGCCTTTGTGCTTATGACCATGGTGACGCGACCAACGGCGCCAAGATATGCGGGCCC
GACACGGCAGCGGCAGGGAGCAGCGCCAGCGATAACTGGGAGGGCAACACCAAGACTACC
TCCAATTGGGAACCTTTAAAGGCCGCTTGCCAGAAGAGGAAAACGCAGGTAAAATTAACT
CTGGCAACCGTAGATGCGATCAGACTAAGGATGTCAGAACTACTAGGCCGGCAAAACGCC
CGAGGCCGCCAAAGCTTATAA
>cluster_387
ATGAAAAAACATCAAATAGTAAGCGTCTCGGCATTGCTGGCTATAGCACTGATTTGGGAG
GATAACAGATGCGCGTTTGCGATACCCGAAGGAGCAAATAGCGCAGTTTTTGGAAAAGTA
TGCAAGCTTTTGCAGCTCCAGGAGAAAGGAGCGCCTGAAGACGAACCAGACATTACAGCT
ACGGCAGAAGTTGCAGAGATAGAGGCAATCAACATGTCCCTAAGCGACGCCAAGTGGCAG
GCCCTATTCATTGGAGACAATAACAAAAAGAAAGACTGGGCGGCAGCCGACGAAGCGACG
AAAAGCGCCAACCCGACGTGGGCAACAAAATGGGACGCTTGGGCCAACGCGAAGCAACGA
GTGTTAGAAAAAACAGAAACAGACACCAAAATTAAAAAAAGTTCTTTAGTAACTATAACA
CAGGAAACTCGCCCTTTAGCCCTGGCAAGACTGCAAGGGATCCTAGCGGAGGTGTCAGAA
CTCGAATCAGAACTGAACAACCAGCAGGAAGCAGCGACCGCGGGTAAGAAGGCAGCCGTA
GACGAATTGTTAAGGCAAGCGACGTTCGGCGGCGAAGCGGGCAAAGGCGAATTTGGCAAA
AACTCCGGAGCTACAGGCGGCGCCGATGCAATAGGCAACTGCGGATCCGAAGGCAAAATC
GGAAATGACCACCCCATAGCCTATATCGGGATTTGTCTAGCCATGTGCGCCTCTGGTGAC
AGCGGCAACAACCCAAAGCCACTGTCTGATCCGGCAGGAACGAACGCAATGAACGGCGGC
GGCGGCGACGCCAAAGCCAATTACGAAGCAATGCGAAAGCTTTGCAGCACATCTAGCTCG
GTACATGCAACAGCAGAAACGATTAGGGCAGCACTAGCCGACCTGCATTCGTCGGTCGTG
GTGAAATCAAACGCCGGATACATTGGCTGGGCAGCCAGCAGCACATGCGACGGGACATCT
GCAGCCGGACTGTGTGTCAAATACGCAACTTCAATCACCGCAGCCAAGGATGAGTTCGAC
AAACTCACATTCGCAGCAAAACTGGAGCAGGCGGCGAAACTACAAGAAGCGCGTCAAACA
GCTTTAACTAAGCAGCGCTATCTCAAAACTGCCATAGCTTCAAAGCTAAAAGCAGTGTAC
GAGCTAGGAATTGACGTCAAGGCACTAGCCGAGCACACCAAAGCGCATGGTTTGAGCAAC
AGTCGGACAAATACTGACGCGGGACAAAGCCAACAACAAGCACAAGCCACATGCAGCGGC
ATAATAAAAGCAGAAGACTGCAGAAAGAATGGAAACTGCAAATGGACGGAAGAAACTGAT
GAAACAGGAAATCACTGCAAATTGAATGAAACAAATGTAGCGAAACAAGCAGCTCAAGCA
GGAACAGGAGAGGAAACTGCAGGAGCAAACTCTGAAGGCAAAAAGTGCTCCGACAAGAAA
AAAGAGGGAGATTGTACTGGAAATTGCAAATGGGATGGAAAAGAATGCAAAGATTCCTCT
ATTCTAGTAAACAAACAATTAGCCCTCAGCGTGGTTTCTGCTGCATTTGCGGCCTTGCTT
TTTTAA
>cluster_1283
ATGCAGCTGGCATTTTGGGCGGCACTGATCATTGCTAGCGTAGGGAAAACCGCAGCTAAC
TCGGCTGCAAGCGAGAACAATGCAGCATTTGCAGCTCTGTGTGGAGCTATCAGGCTTGCA
ACAATCATCCCTAAGCAATTACAGCTTCCAGCTGAAGTGGAATCTATCTTGAGGACAGTT
TCAGCAATCAATCTGACGGTAAGTGACGAAGCGTTCACCGATAGAATAGACGTCACGAAA
GCGTGGGATACAGCGGACGATGATTACAAAAACAGCAGAAAAGGCTGGGATAAATTCCAT
GACACCTGGGTGAAGGCGAAGCAGGAACTGTCAGGAGCTAACAAGGCTAAGTACGCACCA
TGGCTAAAGCACAATCGCAGCCCTGCTGCCCAAGCTCAGGTAGCGCAACTAGCGCAACAA
GTCTTTACCTTACACGCCGAAATTCAAGCGCTGAAATCTCAGTTGGAACCAACACTAGTA
AATGCCGCACTAAACAAAGCTGTCCATGGCCACGCAAAAGCGACGGCGACTAGTTTCCAG
CTAACATTCGGCAACCAATGGAGCGACAGGGCAAAGATGTGCTCGCAAACCTCACGCACG
TCGCAGCCAAAGCCAGGCAACACCTTACTCCAAGACGCAATCTGTCTGTGCGCCAGCAAA
GGCGGGGGCGACGCAAGTAACGGAAACTCATGCTGCCCAGACTGCGCCGACACAGCCACA
GCAGACAAACAAATAGCAGCCGGCCCGGTAGACTTCAAAGCGAAGTGGGAAAAACTAGCA
GCAGCTTGTTCACAAGGGGCAGCAGCGCCAACGCTAAACACAGATTCGCTGGCCCAAGCT
GCAACTACCTTATCAGTAGCCCTCAGCCACAAAACCGGTACCCAGACCAACCATGACTAT
GTACTCGGCACTATCGCAGGAACCGGCGGCAGCGGCTGCGGAGGCAACAAGGCCAACAAT
GAAGGCAAGTGTGTCGTATACAAAAAAGGGCTAACCACAGAAGGGGACGAACCGGTACTA
TGGTTAAAGGAACTGCACAATGCAGTCCTAGCAGAGGAAAAACGTAAGACGGCAATGCTA
ACAATAAACCAAAAGTTACAAACAATGGCGGCCCTCAACAGCACGTTGGAAAAGCTTGTA
CTTGTGCTAGACAGCAGCGTTAGAAGCAGCCAAGCAGCCGCAGCTGCGGCACCAGCAACA
GGGCAACGCGGCAACGACAAGGAAGCACTGGACAGAGAAGCGGCGTGCAATGAAGCAGGA
AACGATCCAAAAGCCTGCGAGAAGTTAAAGGACCAAGGGTGTGTTTTCAAAGAAAATGGA
GCCGAGGGCAAAAAGTGCACATTGAGTGAGGAAAGCAAAAAACAACCGGAAAAAGCAAAC
CAAGAAACAGGAGGTAAAGATGACAAAACCACAAACGCCACAGGAACCAGCAATTCTTTT
ATTAAAACTTCCCCTCTTTTGCTTGCATTTTTGCTTTTTTAA
>cluster_1282
ATGCAGCTGGCATTTTGGGCGGCACTGATCATTGCTAGCGTAGGGAAAACCGCAGCTAAC
TCGGCTGCAAGCGAGAACAATGCAGCATTTGCAGCTCTGTGTGGAGCTATCAGGCTTGCA
ACAATCATCCCTAAGCAATTACAGCTTCCAGCTGAAGTGGAATCTATCTTGAGGACAGTT
TCAGCAATCAATCTGACGGTAAGTGACGAAGCGTTCACCGATAGAATAGACGTCACGAAA
GCGTGGGATACAGCGGACGATGATTACAAAAACAGCAGAAAAGGCTGGGATAAATTCCAT
GACACCTGGGTGAAGGCGAAGCAGGAACTGTCAGGAGCTAACAAGGCTAAGTACGCACCA
TGGCTAAAGCACAATCGCAGCCCTGCTGCCCAAGCTCAGGTAGCGCAACTAGCGCAACAA
GTCTTTACCTTACACGCCGAAATTCAAGCGCTGAAATCTCAGTTGGAACCAACACTAGTA
AATGCCGCACTAAACAAAGCTGTCCATGGCCACGCAAAAGCGACGGCGACTAGTTTCCAG
CTAACATTCGGCAACCAATGGAGCGACAGGGCAAAGATGTGCTCGCAAACCTCACGCACG
TCGCAGCCAAAGCCAGGCAACACCTTACTCCAAGACGCAATCTGTCTGTGCGCCAGCAAA
GGCGGGGACGACACAAGTGCGGGCAAAGCGTGCTGCGACGACTGTGCGGAGACGACAACG
GCAGACAAGCAAATAACTGCAGGAGCAGTGGACTTCAAGGCAAAGTGGAACAAAATAACG
GCAGCTTGTTCACAAGGGGCAACAGCGCCAACGCTAAACACAGATTCGCTGGCCCAAGCT
GCAACTACCTTATCAGTAGCCCTCAGCCACAAAACCGGTACCCAGACCAACCATGACTAT
GTACTCGGCACTATCGCAGGAACCGGCGGCAGCGGCTGCGGAGGCAACAAGGCCAACAAT
GAAGGCAAGTGTGTCGTATACAAAAAAGGGCTAACCACAGAAGGGGACGAACCGGTACTA
TGGTTAAGCGAATTGCAAAATGCAGTCCTAGCAGAGGAAAACCGTCAGAGGTCAATGAAA
GCAGTATTACAAAAGTTACAAACCATGAAGACCCTCAACAGCACGTTGGACAGGCTTGTA
CTTGCGCTAAGCACCGCCATAACTTTCAACCCAACAACCGCGCAACCGGCAACAGCACAA
GGACAAACCGACAACGACAAGAAAGCGCTGGCCAGAGAAGCGGCGTGCAATACAGCAGTA
AACGATCCAAAAGCCTGCGAGAAGTTAAAGGACCAAGGGTGTGTTTTCAAAGAAAATGGA
GCCGAGGGCAAAAAGTGCACATTGAGTGAGGAAGCCGAACAAGCAGCAGAAAAAAAAGCA
AAAGAGACGGAAGAGAAAGATGGGAAAACGAACACCACAGGAAGCAATTCTTTTGTCATT
AACAAGTCCCCTCTTTTGCTAGCATTTTTGCTTTTTTAA
>cluster_1576
ATGCGACACCGCCAATTAAACTACGCTATCCGAACACTAGCCGCGCTATTTGCAGTGTTG
ATACGCATCAGCCAAGCACAATCTCAAACAGGCGATGCAGAACACGACAAGGTGCAAACA
GCATGCCAGGAAGCAGCGGCAGCCGCGGCGCTTTCCAAACAGTACGACCAGCTAGCGAAG
ACAACAGCAGACAACGCACGGAGCCTGATGATAACTTCGGCAATGTGGCGGCAAAAGGCG
GCCGAAACACCGGACATAGCCAAATCGGCAACTTTAACTGCTATAAGTGAGGTTGCCAGC
AGCTTTGCACTGCAGGCATTAACAAAACACTCGGAGCGGGAAACCAAGATGACGGCGGCA
AGCAAACGCCTCGCGGAACGAGCGGCATTTCTTGCCGGCGTCCACTACGTAATCAAACCG
ACGTTCGGAACACAAACCCATCCCTTCAAGGTGAACTCGGCGAAACTAGATATTCGATCG
GCTGGAGCAAAAACCTTAGCTAATACTTGCGACACAGCAGCTCGGCAAGCGAGTGGACGA
AACATACAGCCATCCGCCGCGGGAGCGCCAACATGGAAAAAGCTCAAATATTCAACAGAC
AGAGAGTTAGTCAAGCTAGTACCAACTCAAAAAGTAACTCTAACATTCGGCAGCAGCGGC
TGCGGCACTTCAGGAGATGACACCAACGGATACGGCACCACCGTCGGCAGCTGCAACGGC
GCCATCAACTCAGCAAGCGAGCCAACGCTAGGCACCATAGGCACGGCCACCCCAACGCTA
CAAAGTATATATGAGCAAGACACACCATCAAAGGGATGCGCACACAAAACAATCAACGAC
AACGATAACGACGCCGAAATGAAAAAGCTACTAAAATCAATTTGCGAGGCGCAGCAAGCA
GCGGCTATAACCGTCCCGAGCGTAGCCGACCTAACCCTAGAAAATTTAGCCAGCAACCCA
GCAGTAATCCTGACTGTCAGGAATGGAGCGCCTCAATTCCACAAACTACACGACAGTTCC
GAAACTGCAGCAACTGAAAAGATAAAAAACTACATTAAAGAGACCCTAGGCACAACACCC
GAAAAATTTACTGAATTATTTGTAGAGAAGATAAAAGATGAGGATGTCAGCTACAGGGGC
CCCAAGGAAACTACAAAAATAAAACGGCAGGCTTTAGCAGAGCAGCAAGAAGCTGGAGCC
GCGATTGCCTATTTCCAAGACAAAAGGGCTGTCAAACCACAAGCAGAAAAAGCGAAGGCA
AGCAGCGCAACTGACAAATGCAAGGCAGATACAGATGAAACTAAATGCACAGAAGACAAA
GATTGCGCATACAAAGATGGAAAATGCAAACTCAAAGAGGGAGTGAAAGCGGAAAAAGAT
GACAAAACAACCACAAACACCACAGGAAACAATTCTTTTCTCATTAACAAGGCCCCTCTT
TTACTTGCATTTTTGCTTTTTTAG
>cluster_1828
ATGATTTTACAACCATTCTTAGCATTATTCTCCTTAATCTTGTATCACGTTCCGGTGGAC
GTGTCGGCGGCAGCCGGCGACATGCCAAACGGGAAGGAATTCCACGTGATGTGTTCACTT
ATTTCATTAGCGCGCAGCGATCTGACTAAGCTAAATGTAGCGGAGCTCAGTACCGCCGAT
GTCAGCGAAATAGAACAGCTAAACATGTCAGCCAGTGTAGCTTCATGGTACAATGCATTC
GATGACGAGGTAAAAGACGCACAGGCAGATAAAGCAGAATCGATATGCTCCAAGATAATG
GCACACGACAAGGAGAACTGCAAAACACTCTACCCCAAATGGCAGGCCGCCAAAGCGGCA
TTCGTAGCGGTTTCGAAAACTAATGAGAAACTCAAACTCAAAAGAGGGACACAGGAAACT
GTCACAGGCAGGCGAATCCAAAAGCAACTTGCACTAATAGCGGAACGCGCCAATACGATT
TACAACAATTACGTAAAGAACATTAAGCCAAGTTTAGCTGACGGAGCACCTGATATCAAA
GCGGACCTGGATGCCGCCCTATACGGTACAGGAGCTTCCGCAAAAGACGGCAGCGAAACA
GCAACAATAACACACAGCAGCACACGCCAAGACGACTGCGCGGTACCAAGCGCCGGAAAA
TCGCTCATAGGCGACCTGGTCTGCCTGTGCGCGCCAGATACCACAACTGGCAACGTCAAC
CTTTGCGGCCACACAGTGGCTACCCACAGCCAGGAATGGGGAGGAAGTTTCGTAACAAAA
ACAGCGTGGGATACACTGGCTCACAAATGCAAGCCATTTGAGGGAAAACTCACAGCAATC
GAAATCACGGCAGCGCTGGCAGCATTTAGAGCAGCTCTTAAGAGCGATAAACAAGCCGAC
CCCGGCACTGTTATCTTGGGACATCCGCATACCAACGGCAAATGCCCAAGCCAAGCAAAA
GTAGCCTGCGTAGACTACACAAAAGCAATGACGCAGTGGCCAAGCGAGCCAAACAACGAA
ATCAAATGGTACAAAAGCCTCGAACAGGCCGCAAGCAAACTTTTAGCACGAGCTCAGCAG
GCAGCAAAGCAGGAACAAACCGCTACAGAACTACAACACCTCAAACTCAGCGCATGGCAA
TTGTACGAATCAATAAAGATCGAGGATGTACCAACAACGCCGGCACTAACTCCAAAAGGA
AACAAAGAACCAACAGCAGAAGAGAAGAAAGCATGTGAAAAATACAATGGCAACCAAAAA
GAGTGCCCACAAGACAGCTGCACATATGATAAAACAAAAGAGGAATGCAAACCTAAACCA
GGAACAGAAACCACAGCAACAGGCCCAGGAGAAAGAACGACACCCGCGGATGGCAAAGCA
AACAACACCGTAAGCGATTCTTTACTCATTAAAACTTCCCCTCTTTGGCTTGCATTTTTG
CTGTTTTAA
>cluster_308
ATGTCTAATTTTCTGGCTGTGCTAGCAGCAACGGCGTTTTTACTAAGGCTATGCACAGAC
AAGGGCGTTGCAACGCGAACGGCAGAAGCCGCGGCTATAGGAGCCGACGCATGGGCGAAA
ATTGTCGGCGTCGCAGCGGACCTACGAACATCAGCAAATGTTGCAGCTCTACTAAACGGT
AAAATGACACGACTTGACCATGATGGAAACCAGAAGCACTGGAAGGCAGAGACATTTGCA
TCAACACTATCAGACGTGAAGCTAAAAGAAAGGTGGCATTTCCTGCTTCTGTGCTTAGAC
GGTCTGATTGCTGATAACAAAAGGAAGCACGTGTTGACAACAGCAGCTCTTATAGAGAAA
ACAGCTCAGGCGCTGCATGCAGCAGGGCACCTCGGCGAGTTCACAAAGACCGTGGGCCGG
CTGCTCAGCGGGACAAGCGGTTGTGTCTGTCAAACCGGCTCTGCCGGAGCAAGCTGCACC
GCGCATTACACAGGGAATTCTCCACTGCCCCCTGTGGCCCCTGACAAGCTCGGGCATGTA
ACTGAAGGCTTGGGCAACAGAGAGCACGTAACAGACAAGGGCTTCGCAAAGCTAGGAACA
AGTTTCGGGCTAAACGACAACGTACAAAACACCGACGGCACAGGCTGCAAAATATTCAAG
AGGACGGACACGGGACCGCATGGAGCAGCAGGGAGTGCAATCGATGTGCCATTTGCCGGT
GGCCTCCTAAAACGCAAAGCCGACGACAGCGAAGAGACCCTGAACCTAGCCGACCTAACG
ACGGGAGCCGGGGCAGACCCAGCCAACCTAGCAAAAATACCTCTAATGTATGAAGCGTGG
CAGGCACTCAGGGATCTAACGAACGCAGCTCAAAACGCTCCCGAACAGACAAACCTGCCA
ACTCGAGCGGACCTGGCCTACAACGGAAAATGCCAACCACACCTAATGGCAGCATTTAAA
AGCGAAAAAAAAACAGACACAGACTTAACTGAACAACAGTACAACGAACAAATAAAACAG
CTGTTCGGAGAACCATCGGTCGACATCAACGAGCAATTCTGGAAAAAGCTGGAAACTGCG
ACACTAAACGAGCAGCTGCTACCAAGGGGATCGCCAAAAGAGCTCAAATTAATAGACGAC
ATTGCAACACTTATGCAAGCATCAAGGGCATACCAATTGCACCACATGAAACAACTCGCA
GCGGCAGCAACCTCTGCTGAAAGTCCACCTCAACAACCAAAAATTACAGAAATAGATTGC
AACAAACACCAAAACAGCAGCACCTGCCAATCCCCCTGCACATGGAATGAGAATGCCGCC
GAAAAAAATAAAAAATGCTCATTAGATCCCCTAAAAGCAGGGGAACAGCAAACAGCCCAG
ACAGCAGGGAAAGATGGAGCTACAGGAGGAGCAGCAGCAACAACTGGATGTACAAAGCAC
GGAACTGATAAAGATAAATGTGAAAATGACAAAAGTTGCAAATGGGAGAATAATGCTTGC
AAAGATTCCTCTATTCTCCTAAACAAGAAATTCGCCCTCAGCATGGTTTCTGCTGCATTT
GTGGCCTTGCTTTTTTGA
>cluster_1284
ATGAATAAGCTGCCAATAACAGTCGCTTTCATAGTCCAACTGATGAGTCACAGAGGTGTG
GCCGCCGTGGACACCAACGGCGGAGGCGCTCTTTCAGCTCAAACGCTAGGTGCGCTATGT
ACACTCGGCGGCAACCTCAAGAAAGCACATCATACGATGATAGCAAATCTGAAAAGCGAA
GACGACACAACAGAACAGCACTTAAAAAAGCTTCGGATACTAGCAGCGCTCCTTTACTGC
AATGAAACAGAAATAGAGACGCAAAGCGCCCTACACCGGTTAATGATAAGTGATTACATC
GAAACAACCGGTGCAAAGGCAATTGCAGCGGAGGCAGCCATCAAGGCCACAGCCAAAGCA
GCATACTGGCCAGGACGCCTGGATGAAATAGTAAAGCTAGCGCAGCAAATGACAACAACT
CCAACTGACGCGGACGGCTCAATTTGCCTAGCAAATGTCGCCGCTGACGCAACAACGGAC
GGCGGGATAATCCATAGTGCAGCCTTAACAGGTGGCGGCCTTGAGCATTGTAACTCAGGA
CCAAGCGACGAGACCCCAGCAACCAAGTTCGACCTGCAACCAGCAGCCTTGCTGCAAGAA
ATTCACAGCAAAACCAAGGTATATGCGAAAAAGCCGGCCACAGCGGCGTGTGTCCTGACC
ACGGTCGACTCCGGCAAATGGTATAAAACAGGCGGCGGCCCAACCGTGCTTAAACTAGCA
GGCGACGCGATTCAAATGACGGCACAAACCAGCGATACACCACCAACAGGTCAGACCGTC
GGCACGGCAAACGACGGAGGAACACACACTACAAAGCCAGGGACTCACCTGCATAACGCA
GTTTCAGCAATAGCAAAAGCCGCAACACAAACCAAGGCCCCACAACTCAAAACACCCAAC
TTGCTGGCAGAAAATGCCTGGGACGAAGCTAAAAAAGACAAACTTCTACAAGAAGCACTG
AACCCAAGTGAAGACGTCACGGCAAAATATACGGACGGACTTCCCAACAGTCAGGAAGTA
GCATACAAGCGAATTTCCAAGCTCTACAAGGAACTGGGAACGAAGTTAGAGCAACTCACT
AGTGGTGGTGAATTTGAACAGAGGCTGAGATCACTGCACAAAGCTAAAAAAAGTTGCAAC
CTGAACAAAGGTGGAAGCATTGAGCAGGAATCCGACAGGCAGGACGACAAATGCGCAAAG
AAAAACAAAACAGCATGCGAAAATGCTAAATGCAAATGGGATGGAACTACTGAGGACAAG
GGGAAATGCGTAGCAGATGAAAGCAAAGGTGCAACTCAGACAAACACAGCAGGAACAGGA
GCTGCAGGAACAACAACAGAGAAATGCAAAGATAAAAAAAAGGATGACTGCAAAGATGGA
TGCAAATGGGAAGGCGAAACTTGCAAAGATTCCTCTATTCTAGCAACCAAGAAATTCGCC
CTCAGCGTAGTTTCTGCTGCATTTGTGGCCTTGCTTTTTTAA
>cluster_943
ATGACCAGTCTCCCATTCGCGGTCTTTGCTTTTGCAGTCGTTGCATTCACCTGCGTGGAC
AGGCCAGTGGAAGGCGCAGCCGGCCGGGCACTCAAAGTGACCGTAGCCAAAGCATTTTGT
ACCTTCGTTAAAACAGCAAAGCAAGCAGGTAGCGCCCTCGGCATCCAGCTCCCCAAGATC
AAAATGGCAATCGAAAGTGCAGCAAAGGCCCAGCTACAAAACGAACTTGCTGCACTGAAG
CTGCCGAAACACAGAGACGCGGCGCTTATCACGGCAGCATATGCAGCGCAAGCAATGACA
GCAAATCTGCAGGCGCTCGGGGCGTGGACAAACACTGAAACAGACACGTTAGCTCAGGCA
GTGTTTTCAGCTGGCGCCATTGACTCTTTCTTACGGCACCTTGACGAACACAGAAGCAAG
ACAGCAAGCGACAACAAAAACTGCATAGGCGCGGATGCAAACGGCAACTACGAAGCCTAC
GAACTGGACAAAGAATGCGGCGACATAGAACTAAGCAAGTCGGCCGCTGGGCCAACAGAT
GTAAAAGCGACAATAGAAAAAGCATTCGGCGGCATCACGAACCCGGAAACGGGCGGTGGT
AGCAACGGCTGCCTTCTATTTAACGATGTCAACACTGCATACAGCAACAAAGCGGACGGG
CTACAGTACCTGCAGGGGCTCATAAAAGTCAGCACAGCCAGCGGCCTCACGGCAGCAGCA
CCCATAGCACAACAGAAGCAAACAAACAAGCTGATAAAAAGTATCGAAGCCAACTGGGAG
ACAACACAAGCAGCACTACAGCACGTCACAATACAAGCTCCAACAGACTTACAGACTTTC
AAAAAACTGCTTGCTAAAGCCGATAGCCGAGCAGCACTGAAAACGGCAGCAACAGAATAC
AACAACTGGAAAGCAGATAACCTACCGGGCCCAATAGACAGCTACCTTAAAAAAGCTTAC
GGCATACAGACTGACGGCGACGAAGGGACATACCTCACTGCATTAAAAAGCCTAGAAGCG
ACAGTAAGAGGGAGCCCAGGTGAAACAACGAGCAAACCAATATTCAGCATGACCGTAACC
GAACTCCAAGAAGCAATAGCAGCTGAGATTGTGACGATAGGCGACAGATACGCGAAGATA
ACCAAGGAAATTGATACGCTCAGACAAAATCAAGGCAAAGAAGCATCAGAAGATACCTGC
AACAAAATAACGGCGAAAATTGACTGCAACGCCAAGCCTTACTGCAGTTATAACGAAACC
GCAGCTTATGGCGACAAAAAGTGCCAATTTAATGAAACAAAGGCCTCAAAAAATGGAGTC
CCTGTAACGCAAACTCAAACTGTAGAACCTTCAACCAATCCAGAAAAGTGCAAAGGGAAA
GAAGAGAAAGACTGCAAATCCCCGAATTGTAAATGGGAGGGCGAAACTTGCAAAGATTCC
TCTATTCTAGTAAACAAGAAATTCGCCCTCAGCGTGGTTTCTGCTGCATTTGTGGCCTTG
CTTTTTTAA
>cluster_1974
ATGCAGTTGAAAGCGATAGCGCGACTTTTCATATGTTTCCACGCAATCATCATTGCAGGC
AGTGGAAACAAAGAATCGCTGCCTGCAGCGGGCTTCAACGCAGCCTGTGGGATCGCCAAA
ACTTTAAGAGAGATAGGTCACTTTGCAACAACAATGGCATCAAAAATACCAGAAGAAGAA
ACAAAGCTAAAGGCGACGGAAATAAACCTAAAACTCATGTTTAAAAAGGGCCTAATTGAG
CCTACTGTCGACAACTTAAATGCATACATGTACATCAGCTCCCAAATAGACAAAGCACAG
CAAGCGCTCGCCGCGCACCTGCCAGGGTTAATCAAAGCGAGCCTTTCTGCCGCGATGCTC
GCGGGGCAAATAGCCGAAACCACAGAGATGTTTTTCAAAGCGAGGACAAACACTGGCGGC
GGCCAAGCCTACTGTATGTCCGAGGACCACAGCAATGCGAGACATGCAACAGCTGAACAC
ATACCAAATTGCGTAATTGGAGACAACGTACAACTAAACCATGGCGACAAAGAAGTAACA
GCCGCTCCAGATCTGACGGCTCTAAAAAGCGAGATGACCGGAAAAGGCACACCGGCACTT
GGCGGGAATACCAACGGCAACTGCCACTTAAGCGGAACAATGCAAAACCACGGACTACTA
AGCCATGCTAACGGCCACGAAGCTACCCTGTATCTGGCTGGCGGCTTACTCAAGATAGCT
GGAGCCGCATACGACAATAACGCCTGGAGCACGCAGCACGACAAACAACCGAACTCGGCC
ATAACTGAAACACGCAGCCGCTACGCAACAGTAACGTCAGCACTGCCAAGCACGCTCGAA
ACGCTAAAAAAGCTAGCTAACCTCGGTGAGGACACCGACCCTCAGATCGAAGACACCAAA
GTTCAAAGCACTGATTTAGGTCTGCCCGGCGAAGCCAAAGAAATAACTATAAAAAAGACT
GTCTTTTCTCATCTACATAAAGAGCTCAAGCAATTTTTAACAGGAACCCAAACAGAGAAA
AACAAAGAAAGAAAGACTGTCGCAAGGGATATGCTTGTCAAAGCGTTAGCAAAGCCATCA
GAGCCACTAAAATGCAATACATCAGTCACAGAAGACACTTGCAATAAAATTAAGGACGCA
ACAGAATGCAACAACAAGCCTTTTTGCACCTATAACACAACAGAAACTGACGAAAATAAA
AAGTGCAAATTTGATGTGACAAAAGCCTCTAAAAACGGGGTCCCCGTAACACAAGCCCAA
ACTGGAGGAGGAACTGGAGGATCCCAAACTACTTCAGAATGCAAAGATAGACAGCAGAAA
GATTGCACTGAAAATTGCAAATGGGAAGGCGAAACTTGCAAAGATTCCTCTATTCTAGTA
AACAAGCAATTCGCCCTCAGCATGGTTTCTGCTGCTTTTGTGGCCTTGCTGTTTTAA
>cluster_222
ATGTTTTTAAATCTAGTCATCGCGATTATATTCTCCACGGCAGGCAGCAAAGCCGCAAAC
GAAAACTCAAAGGAGTTCAGGGATATGTGTGTCTTGTTTAAGCTTGCAATAATGGCGCCG
GACGAAAAACGGGTTCCGTCAACAGTACCTGGGACAGAGGCATCCACCCCCAAGCAGCGA
ATGAGTCAAATTACGGACGACATAAAGCTACTAAACTTAACAACAGTAGAAGAAACAGTG
GTAAAGGTATTAGACGACGCGAAAGACTACCCAAATGCGGAAGCGGCTATGACTGGCTCT
AAAGAAGTGCCATATTTCAAAGAAACAACGGAGGGCGCGTTTACAGATATGAGGAACACG
TGGCTACGGCTGAAAGCTCTGCGGCAAAAAACAGGCAAAGAAAAGCCCACATATCCATTA
GTACTCTCAGCACAACAACGACAAAACGTGGCGCCCACCTTCTACCACCTATACTCTAGA
GCTCAGCAGTTACAGGCGACCATAGACACCAACGACAACAGTGCAAAAAGCGCTGAACAA
AAAGCGCGGACGGCGTTACTCGCCGCTTTGTTTGGGGAGCAACACGCATCGAAAGCCGGA
CCAAAGCTGGAGCAAGGAAAAGCAGCAGCCTCGACCACGGAAACAGCAGATTTCCCATGG
GTCGACACCGAGGACAGGGACACAACGTGCAAAGCTCCAGCCGCCGACGGCACGAAAGCG
GGCCGGTCAATAGCAACAGACACAGTATGTATTTGCTCAGGAGGAGCGTCAAACGACGCA
ACCTACTGCACAACCGACAACATTGCATCGGCAACACAACTACACACGAGCGGCTACCAA
GCCAAAGCAAAGGCAGTGTGGGACGAACTAACCCCACAGTGCGACAACATCCTCAAAGAC
CTGCCTCTGAAGCCAACACCCGCTGCTCTAGAAGCGGCTCTAGCAAATTTTTACAGCCAC
CTGGGCAAAAACTGGGTAGTCGCAACGGGGATGCCAAACAACCTAGCAAACAGCAAGCCA
GAACGTCAATCTATTTTCGGTATCCACACCATCAGCAGCACCAGCGCCCCGGCGTGTACA
ACAACCAGCCTCAATACGTTTGGAACTGCTAGCAAAGGTGTATGCATTCAGTACGATGCG
TATACAGGCAAAGGCAAGGAAATTCCTTGGGTAAAAAAGATCAAAGAAGCAGCGACACAA
CTAGCCGCAGCAGATGCACTTTTCACGAGCAGCGTTGCTCTCTTGTCGGAAGCCACAGGC
ATCCGAAACCAAATGGAAACACTGCTTCTAATGGGTAATTTATTAACCCCGGTAGCAGGG
CCAGTCCCAACATCCGCAGCAGCCAAGCAACCATCATTAGCCGACCAGGATAAATGCAAA
AATCCACCAAACAAAACAAAGCAAGGATGCGAAGCCGTTGAATGCGACTATGATGACACC
ACAAAGGAATGCAAACCTAAACCAGGAACAGAAAACACAGCAGCAGGAACGGGAGAACCA
CCTGCAGGAACCAGCACAAACACCACAGGAAGCAATTCATTTGTCATTAAAACTTCCCCT
CTTTTGCTTGCATTTTTGCTTTTTTAA
>cluster_2436
ATGGGGCGCCCAACAAGAGAAGCTATCATAATTTTGATCGTTGTACTGATAAGCAGTATC
GGGATCGGCAACGCAGCCGTAAATGACGTTGCAGAGGAGTTTAACACACTTTGCATACTC
TACCAACTAGCATCAAAAGGAAGCGAAGTTTCCGATAAAGCCTACGAATCGGAATGGGCG
GAGGTGGAAACAGAGCTCCTGGCTTATAACCTTTCCCTAGCAGGAGACAAATTTTACGAA
ACAGACTTCGGCCGGGAACTCGTTCCCGATAAAGAAGAACAGAACTACGTGACGTATGCG
GCGAAGTGGAAAGCAATAAAGGAGAAAATCAGCGACGGGCAACCAATCCGCGGCAACATC
AAAGTGGAACTGACGGACGGCCCAGCGGCAAAAGACATACAAGCAGAGCTAAGCGGAGCA
ATTTACGGCAAAGGCCAATCAGCGATAGACACCGCAGGAAAAAAAACCACGGGAGACGAC
GCCAACGAAGCTTGTGGAAACGCCGGCACCACGTCAACAACAGCAGGAGTGTCACTGATC
AACGACATGCTTTGCCTTTGCGGCATCGACTCAACAGCACAGGGAAAGCAATGCGGAGGA
ACAAGTCTAGCAGATGTCGCGTTCTCGGGCAAGGGTTCAGCAACAACCGAATTCGCTAAG
TTGACACCGAAATGCCACTCGCTAGCAACACCCGACCTATCCGCCTCAAACCTCCAGCAA
GCACTACAAGCTTGGCAACGACAGCTAGGCCGCCACGCCGAATCTGCAGACGTCGCACGG
GCAATCTACGGCAAGCCGTCAGCAGCCAATGCATGTTCCGGCGCAGCCAACGGCGGCGCC
TGCGTCAACTACAAAAACACGGTAAGAAATTCAAAACCAGACATAGCCTGGCTAACGGCA
CTCACGAAGGCAGCAGCCCAGCTGGGACAGAAAACTCAGGCGAGGGAAAAGGCAAAAGAA
ACGCTGTTAAAACTCAAGACTTTAGTCGCAAATGCTCGCAACGCATATTTGACTGCGCAA
ACGCCGTTAACCCCGAGCAGCCAAAGCCCAGGACACAATCAGGCAGCCACCGGCAAACAG
CTCCAGCAGACAAAAGCTGACTGCGCAACACACAATAACAACAAAAAAGCTTGCACAGCA
GACACTAAATGCACATGGAAAGGTGGGGAAAGTGAGAAAGGGGACTGTGAAGTAGATGAA
ACTAAAATTAAAGACCAGACAGAAACATCAGGAACAGCAGAACGAACTGCAGGAGCAGAT
GCTAAAACAAACACCACAGGAAGCAGCAATTCTTTTGTCATTCACAAGGCCCCTCTTTTG
CTTGTAGTTTTGCTTTTTTAA
>cluster_2398
ATGAAGTCACAAAGCCTGTGGCACGCATTTGTTATGTCACTTGTCAGTATCTTGCCTGTA
AGCGCGACGGACATCGAGGATACGGCCACCCAGCAAGTAAAAACTGCTTGTTCAGCGGCC
CAGTACCTACATAAACTGGCGAGCAAACTAGACCAAGCTCGGCCCTCTGCAAAAGAAATC
CGGACAACCGCGATACAGACAGCAATGGCTTACAGAATAAAAGCCGCGTTCAGCCAAGAC
AAGCAAACAAAAATAGCATTCCTTGCAATGGCGGCAGTGACGGAGCAACAGATAGCACAA
GTCGAACAGGAAGCAGTGCTCGCCGCGGAAACATATAATCGAGCGATACGACTGGTAAAG
CAACAGGAAGCCGCTATGCTGACATTACACAAAGCACAGACAACAGCGGCGAAACTCTCT
AGTTCTGCAGCCCAGACTGGACAATCTCTAAACAGCGTAACAGGAATGACAACGTGCACA
AGCACAGCATCCTTCTCAGCAGAACCAAATAACTGCACACTTGAATCTGAAACCAGCGAC
TTTAACACAGCGGCCAACAACGCAATGGCAACGGCGCTCACAAAGAAGGCAACAACTTAC
AGCACCATTGATGTCAATCTGTTCACAAATGTGGAAACCAAAACCTGCACGCAAATCAAC
CCGACGGCCCCATACACAGAATACGACAAGGATACTCTAGGCCATGCACTCTGCACTCTC
CGTCAGCTCAACAAACCCACTTATACGCCAATCCATCGCAGACCATGGACAGAAGTCACA
GCAGATGAAAAACTACTGCAGGCACTAACGGACCTGATAACCCCAGGTGGAAAAGCACCA
ACAGAGCAGCAGGCAAAAAAGGCTCTAACAGACACTTACCTCGGCAGCGACCAAAACGCG
TTCACGGCACGAATAACAGATTCGATTGACAAGACGCCACTCAATCTGAAAGTAAGAGAA
ACGACCTTCGACAAGACGATCTTCGAAACAGCAGGGAGCGACAGCGCTGCAACAGTGCTA
ACATATTTTCAAGGCAAACAGCTCATAGAATCAAGGGCGGCAGCAACTGCATCAAGCAGT
CCTGAAGTGGGAAAAGAAATAAGCGACAAATGCAAAGCGATAACCAACAAAGAAAAGTGC
AAAACAGAAGATGAGTGCGAATTCAAAGATGGAAATTGCGTGGCGGCAGAGAAGAACAAA
GGGGAAGAAAAGAAAGAGGATAAATGCAAAGGGAAACTAGAAAAAGAATGCAAAGATGGC
TGCAAATGGGAGGGTGAAACTTGCAAAGATTACAGTTTCCTCATCAACAAACAATTCGCC
CTCAGCGTGGTTTCTTCTGCATTTGTGGCCTTGCTTTTTTAA
>cluster_709
ATGGCTTACAGAATAAAAGCCGCGTTCAGCCAAGACAAGCAAACAGAAATAGCATTCCTT
GCTATGGCAGCAGTGACGGAGCAACAAATAGCACAAGTCGAACAGGAAGCAGTGCTCGCC
GCGGAAACATATAATCGAGCGATACGACTGGTAAAGCAACAGGAAGCCTCTATGTTAACC
TTGCACAGGACGGAGCCGACATCAGCAAAAGTAACTAGTGCAGCGCCATCAACCGCTGCA
CAGCTAGGAAGCGTCACGGGGATGGTAAAGTGCCCAAGCACGGCCGCGTTCAAGCTAGAA
GCAGCCAACTGCACGCTAGACACCGAAAACGAACCGGTAAAAACAAACGACATAGCTCAC
GAGAGCCACACCAAAATCAAGATCATCGACGTGTCCAAACCGGCAACAACATACACAGTC
ACCACACATTGCAAAGGGACGCTGTCCAGCAGCCCCATTGCTTCAACCATGCAGGACGGC
GGCTGCATCGAAACGGGCAGCGACTTTAACACAGCGGCCAACAACGCAATGGCAACGGCG
CTCACAAAGAAGGCAACAACTTACAGCACCATTGATGTCAATCTGTTCACAAATGTGGAA
ACCAAAACCTGCACGCAAATCAACCCGACGGCCCCATACACAGAATACGACAAGGATACT
CTAGGAAATGCGCTCTGCAACATCCGTCAGCTCAAAAAACCCACTTATACGCCAATCCAT
CGCAGGCCATGGACAGCAGTTACAGCAGACGAAAAACTACTGCAGGCACTAACGGACCTG
ATAACCCCAGGTGGAAAAGCACCAACAGAGCAGCAGGCAAAAAAGGCTCTAACAGACGCT
TACCTCGGCAGCGACCAAACCGCGTTCACGGCAAGAATAACAGATTCAATAGAAAAGACG
CCACTCAATCTGAAAGTAAGAGAAACGACCTTCGACAAGACGATCTTCGAAACAGCAGGT
ACCGACAGCGCTGCAACGGTGCTAACATTTTTGCAAGGCAAACAGCTCATAGCCTCAAGG
GAGAAAACAACTGCCAAGAGCAGCCCTGATGTGAGAAAAGAAATAAGCGACAAATGCGCA
GCGATAACCAACAAAGAAAAGTGCAAAACAGAAGATGAGTGCGAATTCAAAGATGGAAAT
TGCGTGGCGGCAGAGAAGAACAAAGGGGAAGAAAAGAAAGAGGATAAATGCAAAGGGAAA
CTAGAAAAAGAATGCAAAGATGGCTGCAAATGGGAGGGTGAAACTTGCAAAGATTACAGT
TTCCTCATCAACAAACAATTCGCCCTCAGCGTGGTTTCTTCTGCATTTGTGGCCTTGCTT
TTTTAA
>cluster_785
ATGGCGTTAAACATTGTTGTAATGCTGGCGATTATTGCCCGACTAGCGTACAGAGCCAGC
GGAACTGCCAATGAAGCCGTACCAGCCTACCATACCCTGTGCGCAGTTGTAAACATAGCA
AGAGGGGAGCCAACAACGCCAGAAGACACCGAAGGCGCAGCTATAAGTCAGGAAATAACT
TTGCTCACAGAACTAAATATAACAGTAGCAGACGACGACTTCTACAACCAGGACTTTAAG
GAGGATCCAAATAACAAGATCACAGAAGCAAATTGGGTTAAGCACCGCGCGGCCTGGCAT
ACAGCAAAAGAACAGATTGCAGGAAATAAGCTTGAGGCCCACGGTCTGAAAATCACCCGG
CCGCCACCCAGCCATGCCAGAAAGGTAGCAGCGGATGTGATAAATAGGTCACTGGAAATA
GCTCTAACAAGAAACGCAGATTACAAACCATTAAGCAAAGCGGAAGTGGAGGCGGCGCTG
CTAACAGCACTGTACGGCAAAACAAAAAAGCTGTCGCAGGCGGCTGGCGACACATTCGGA
GCGGCAGGCAGCAACGCGTGTTCGGCACCCGGTACGGCCCCAGCGGTTCCAGGCATGTCG
CTGCTGTCGGATATGGTCTGCGTGTGCAGCTCAACCAGCGGCACCAACCAGGCACACGAA
TGCCTTGGTCAAAACGGCGGCAGCCCATGTGTCTACACAGACGCCACAAGCGCCCACACC
TGCGCTGCGCAGCTGCTCCGCGGCTGCCCGACAGTCGGGGAAACGGAAGTTACCTCAACA
ACGATCCATGCAGCCATAGCGGGATTCATAGCCGGCTTAAAGGACAAGGCAGGCAACACC
CAGGCCAACAATCTAATACTCGGAACGAAGAACGCAGCAAACTGCGACGGCGGCGACAAC
CCTGGCTGCGTCAAGTACAAAGCCAGCGGCGGAGGCGAGATGACGATACCATGGATAACC
AAGCTACAGGAGGCCGCAGACATACTGAAAGCGGCAGAAAACCAAAAAGCACAAAACATG
GCAGCCCTAACAGAAATAAGGCAACTTCGCAGCATTGCGATACAGGAATATCTTAAGGCG
CTCAAAGGAGACCAGCCTCAGCTTCAAAAAATAGCAGGCGACCAGGCAGCAGATCCGAAA
AAAAAGGAACCAGACTGCAACAAACACAAATCAAAAGACGACTGCAAAGACCCCTGCAAA
TGGAACGAATCCGAAAGTGACGCAAGCAAAAGATGCTCATTAGATACAAAAAAGGCAGCA
GAGCAAGCAACGCAAGCAGCAGGAACAGAAGATGGAGCTGCAGGAACAACAGCAGCTTCA
ACTGGGTGTGAAAAGCACTTCACTGACGAAAACGGCTGTAAAAAAATGAATGAAGGAAAA
GAGAAACCTGTTTGTGCGTGGAAAAAAGGCGGCGAAAATGACAAGGACAAAGACGAGTTT
AGGTGCAGAAATGGTAGTTTTCTAGTAAACAAACAATTCGCCCTCAGCATGGTTTCTGCT
GCATTTGTGGCCTTGCTGTTTTAA
>cluster_1634
ATGCAGTGGATCGCTACAGCCTTACTTGTCATTAGCGTACGCCAGCATGCACAAGGCGCA
GCGGAGAACACAAATGGTGCAGAATTCAATATTTTGTGTAAGCTGGTGAGCATGCTCGAC
AGCGAGAAGATAGAAGATGTCAAAGCAGCTGAAATCGAAACAGACGCGCAGTCTGCCTGG
ACGGAAATTCAGCACATATACATAATGACGGCCAACGACACTTACTACAACGAAGGGGCC
AAAGGGCCCGACAAAGACAGTGACAGCGACGAAAAAAAAAGGAACGAGCGCATCCAAAAG
TGGAAGGAAGCTCGTGAAACATGGGCTAAAGCAGATGACCCAGATCAAAAAGGCAAAAAG
AAATATACACGGGTCTCTAGGCTCAAGCTACCCCAGGCAGTTGCCGCAAAGCTGGACAGC
CTATACACACAAGCCCTTAAAATCGACGAGAAAACCACGCAAAAGGCTCAGGCAATAGGC
GCCGAAGAAACCAAGATCCGGGCGGCAGTGAGAGCCGCGTTGTACGGCAAGACAAGACAA
GGCACGGCAACCAGGTTCGCGCAACCAGACGACATAGACTACGGCAGCGACTACGCCACG
GCGTGCGCGGGAACTGCAGGGCCAGGAAGGTCACTAGCAAACGACTTGATGTGCCTTTGT
TCGGCGGGAGCTCAGACAACCAGCGACACACTAAAACAGTGTACAACATTGACGACCAGC
ACTTTCACAGACACCGGGAATAACAAAGGCGCCTTCGACACTATATACGGCAAACTGAAA
GACTTGTGTCTCAAACAAGAAAAGGCACAAGAGCTCACGCCAGCAGGACTAACGGCCGCA
ATAGCGGCATTTACAAGCAGACTCGGCCACACAGCGCACACGACAGCTCCAAACAAGGGA
GCCTACACGTTTGGCAGAGGCTCCGACAACGCGGCGCAGTGCACAGGTGCGTCGGTGGAC
TCAACATCGTGTGTAAATTACAACGCCGTAATAACGGCGAGTTCAGGCACGGCAATAACC
GCGGCAATAAAGTGGCTCGGACAGATCTCAATCGCGATAACATCGCTGGAAACTCGAAGG
AAGCTCGTCCGAGAGAAGGAAGCACAAGAAGCAAGAATGATTTCGCTACACGATTCGATG
CAACAATTATATGAGGAAGCAAAGAACCCGCAGCAACTAAACGCGAACCCTGACAGCAAA
CAGCAACAAACACCACCACAAAAGCTAAAAGAATGCGAAAAATACCACAACAAATCGAAA
GAATGTACAGACAATGGTTGCAAATGGAAAGGCACTGATGAAAAAACTGGAAGTTGTGAA
GTAGATGAAACTAAAGTTACAACTCAGACAAAGACGGAAGGGACAGGAGCAGGGACAGAT
AGTAAAACAAACACCACAGGAAACAACAATTCTTTTGTCATTAAAATTTCCCCTCTTTGG
CTTGCAGTTATGCTTTTTTAA
>cluster_1107
ATGATGCCAAAAGCAAACTCGAAACGGCTGGTGGCGGCGACCCTCGTTGTGGAGTCCCTT
ATCATACGGACAGAGGCAGGAGCGGCAAAGATGGCGATCCTACAAAAAGTCTGGCAGCCG
ATGTGCGAACTAAGCGAGGAGCTAGACACAGCAGCCTCCAATCTTCTAGACAAGGCTGAC
ACCGTCCTCGCGTCGGCAGCAGCATTGGAAACAGAGGCCCTACAGATTCAGGTTTACATA
GCAGCGGAGCCGACGGACCCTGATGTTCGTGGCCTAACGGCGCTTTGGGCGTATTTAACA
ACCAAGGCGGCGGCCGCAAGGGAACACTTCAAGCGCACAACATTACAGAACCAACTCAAC
GCGGCGAAACAAACAAGTTACCTAAAAGGCAGAATTGACGAATGGCTGAAAGCTGCCTCA
GCAACATATGGGTCGAGCCACGGATGCTTAGCTACTACGGCCGGCAATGCGGCCAAAATA
GATGGCGGAAGAATAAACAGCGTAAGTTGCAAGATCGAAGCAACAGAAGTAACCAAAAAA
GCAGGTATCAGGTTGCATGCAACGGGAAGCGGCTTCAAAAATCTGGTAACAGCAGGCGAT
GCGGCCGCCAGCCACCAAAGCAACGCCGTCAAGTGCAGGTTTTTCGGTGACGGAAACACC
AACGGACTGTTACACACAGATACGGAGACACCCGGCGGCAAATTCGCTGCAGGATATTTC
TCTGTAGCTGCTTCCTCCGGTGCGACACTGACCCTTGAAGACGTCACTAATGCAGACGCT
ATAAGGAACCCCGAGCTAAAACACTGGAAGCAGACGGCAGCTGCACTACGAGCGACAGAA
CAGGCTCAGGAGGTGGAACACACAAATAAGAGCAGCACTATGGAAGAAGATGAAAGCAGC
GAAGAGCTGTTCAAAAAGCTAAACACAGAAGAAAAAGACCGCGAGGAACAGCAAGCTAAG
GACCACCGACAAAAGCATATTCACAAGCAAAGCAGCCAAAACTGTGGAGAGACTGATGAC
AAAAGTAGTAATCTATAA
>cluster_401
ATGGTCTGGAAGATGTATTCTACTCTAGTTATCGTGATGCTGAGTCTCGCGCAGCTAAGA
AAAGTTACTCCGACACCAGCCGACCACAAAAACGTTGTGGAACTGCAAGTGCTCTGCGAC
CTTATGAATTTAGCAAAAGGCAGCATTGACACGCCGACAGTAGAACCAATACCAGAGAAC
GCCTTGGACGAACTCGAAAGGATAAACATTTCTTTAGCAGATCCGAAGTGGCGAAGCACC
CTAGCAGCAACAGCGCAGGACAAACAGAAAAAGGACTCGGAGGATTGCAAAACACCAGGA
GACAAGGAAGTGTGCAAACCGCACTACAGACGCTGGGATGACCATAACATAGCAGTACTC
GAAGACACCAAAGGCCAAAAATTTCCAAAAATAAGTAATGATAAACTAGAAAGCACGCTT
GGCAGAAGCGTCGCCATCACCGTTTCAGGACTCACTGCAAAAGCACAAGCAATCAAGGAC
AGCTTCAACGACATGATCGCAAACCCAAAAGCTCCGACGATCAGCAAAGCGAAGAACCTG
CTAGCGGCCGCGGTGTATGGCGCACCCAACGCAGCTGCAGCAGCGGACAAAAGCTGCCAA
ATAGCCCTGGCAAACACCAGGCAAGCTGCTTGTGGCCTACCGAACGGCGCGACAGCAGTG
TGCGAAACACTGATATGCGTCTGCGCACAGGACTCAAGCCAGAACAAGGAGCTGTGCGGC
ACAACAGCAAGTCCGAGCGGGCAGCGCCAAGCCTGGGGAGAAGGCGAAAAAGCCAACAAA
TGGAACCCGATTAAATCTGTCTGCGACGCAGCTGATCCGCCCAGTCTGACAGCGGCCTAC
ATACGGCACAGACTGGGGCAAGCCCTTGGGCGTATAAAGCACTGCGGCACAGGAACCGGC
GACGCACTAATCATTGGCACAGCGCACACAGACTGCAGCTGTCAAACCCAGGACGCAGTT
GGCTGCGTCAACCTAGCGACTATCCAGTACAAGACGAGCACCAAACCGGCAGGATCAATA
AAATGGGCCACTTTAATAGAGCAAGCAGCCGATGCACTCCAAGAACTCGACCAACTAACG
ACGAAAAAACAAGAAGCAGTAGCTACCATAGTCGCAATCACAGCTGAAGCTAGGCAAAAC
GCCAACGCCCTACAACACGCCAACCTGGTACTTACACCATTGCTGAAACAGCAACCGCAG
CAAAGTGCTGTAGCACAAAAAGAAGACTGCGCAGCAATAACACAACCAGATAAATGCCGT
AGTAAAGGTGACTGTGAATGGGATGACAAGGCAACTGGCACAGATAAAAAGTGCAAATTG
AATACGACAAAAGTAGCTGAACAGGCAAAACAAGCAGGAGCAGAAACACCAGGGGAAGCA
GACCCTAATTGTAGCCAGTATAAGGATCCGGAGAGTTGTGTCAAAGCTCCAGGTAAACCG
AAAGAGGGAAAGAAATCTGTTTGTGGATGGATCGACGACAAATGCAAAGATTCCTCTATT
CTAGTAAACAAACAATTCGCCCTCAGCGTGGTTTCTGCTGCATTTGCGGCCTTGCTTTTC
TAA
>cluster_1108
ATGTCCCAAAGACACGGAAGCTTCCTCGGAATCAGCCGCTGCCAAGCAATGTGCCTTATA
CTGAGCTCGATTATGGCGCCACAAGCGATCGCCAAGCTGGACACGGCAGGCGCAAAAGTA
ACTGACCTGTGCACCGAGGCAAAGTACGTCACTGCATTGGCTCAGATATTTAGACAGGAA
GCCGACAGGATCAGCAGAGGCCAAACAACACTGATGAAGGCAGCAACAGCGTATAGATTA
GCAGCAGCCACCGCAACAGACGCCAAACAGGTTCAAGGCTTTCAAGCGCTGGAACTGCTT
GCGACCCAAAAACTTAACCAATACAGAGAGCAGGCAACACCGGCGATCGACAAAAAGTTG
AAAGCCGCGAACGTCCTGGAGTCACGGGCAATGAAAATAATTCAAACACGGCGGCTACAG
ATCAAATCAGCGCAGCCCAAAGCGGCAACAACAGCCAACAACAGCGGTACCTGGCCGACT
GGCAGCACAGTACAAACCACAATCGAGCACACACTAAGAATGAAAAGCGACGTAAACTGC
ACCGTTGATAAACTGGACGACTCTGAAACCATAAAACAATCGGAAGTAAACCACAGCCAA
CTAACAGCCTTGCCTCTAGCCGAAGACAGTGCGTTCGAACAGACGGCATTACGAGTACTA
GCTGTTTCAAAGGGCACACCAGCAAGCGGCCACAGCAGCAGCGGAGGAGCCGCAGACGGC
GTCGTTTCGCAGGACGGTACCAGTTACACGGCTCTACTCGGCGGCAAAATCGAAACAATT
AGCGCAGAAGAAAAACCAGAAACAACAAATTTGTTTAAAGACGCCGAACAACGGACGACA
TGCGCAGAGCATACCCTAAAGCAGGAGTGGGCTTTGCACTCCAGAGAGTACGTGCTAACG
GTAGTGTGCGCAGCAACCACGGCGGCGGAACCGGAAACGACCGATCCAATGTCCTGGAAA
CTAGAAAACCTAAAAACAAACAAAGAACTAGCGTTGCTTCTCAGAGAGGTCGCCGCCATC
TCTGAAAACAGTGCAGCCATGGAACCCGCAGCAATAACGAAAATAATACAAGGAATTCTA
GGGACGACAGAGCAGGAATACGAGACAAAGTTCGTGAAATATGTCAATGCGGAGAGCCGA
GAATACACAATCGGAGACAAGCAACTAAAAGGCTCATTCCTTGAGATGGCCAACAACGAG
CGAGCACCAGAGTTATTAGCTCATTTACTGGGCAAAAAAAGCGTGGACAAAACAACAGAA
CTGCAACGACGCACCGAAGGAAGTGGCAAAAGACGAACAGAAAGCCAAATGTCAATCAAT
AACAGAAAAAAGTAA
>cluster_786
ATGACAGGCGCGACAGGAGCGATTCTTACTTTGGCTATTTTATTGAACCTGAAGCTGATA
AGGGGCGCCGTCGAAGATGGCGAAAACAGAGCAGTCGGTGCAGCTCTTTGTTCACTGGCT
CAACTTTCGACAAGCCAGCCGCCAGCTGCGCCATCCGCAACGACAGGAGACTCAGCGATA
AGTTCTGTACACCTACTAAATATGACACTCAGCGACCTGGCCTGGCAAGGCTCATTCCGC
CAGCCAGGTAAAGCAGACGCTTGGCTTGAAGAAAAAGTGCCATCAGCCTTCGAAAAAGAC
GAGAAGTGGCAAGCAAACTTCAAACATTGGCTGCAGGCAGCAAAAGACTATGAGGCAGCA
AAAGAGAAAAAAGACACGCCAGAAAACAAAATAGCTAAGCAGCTTTCCCCTAACCTGCTA
AAAATCTACAGAGCCAAGCTTTTCGCCCTCATCGAGAGACTGAAAACCTTGAGAAGCAAG
CTTAAAGCTATCGAAGCCGCGGGCGATAGCCACGGCGCTAAGGAGGTGCAGCAAAACCTC
AACATAGCTATTTACGGCAATGCCGCAGGGGCGACGGAGGCGATAGCCGAAAGCAAAATT
TTTAGTCAACAGGGCTCCGGAAACATCGGTACGCTCTGCGATGGCACTGGCACAAACGCG
AAAGCCAAAACACTAATAGCGACGATCATCTGCACGTGCGCAAGCGTAGCATCGGGATCA
GCCAAAGCGTGCTGGGAACCCAAAACTGCCCTCACCCAGTGGACCGGCAACAACGGAGCC
AGCGTAACGGCTTGGACCGAGCTAAAAAAGCGCTGCCACATTCCAGGGCAAGCCAAGCTA
ACGTCGTCAGGACTACAAGCGGCGCTAACTGCGGTGCTAGCACAAATAGAATACGACACA
AACGTCGGTTACCTGGGGGCGGCCGGCACCGGCACTTGCGACGGCACGAAAGCAGCCGGT
ATTTGCGTCAAATTCACCGGCGCAACAGGACTGGAACACTCAACCATACAAACTAACCCG
TGGATAACCGCACTCAACAAGGCAATTAAAGGCCTGAAGGAAATAGAGGATGCGACAGCA
GCGACTGCAGGAATCGAAGCAGCAATAGAAGCCACCAAACAAGAAGCGTACAGTCTGCTA
GAAGAGGTGAAAGTTGCAGTGGAGCACCAGGTTTCACAACCACAACCTCCGGCCAAAGGG
CAGCCAACAGAACAGGAGTGCAACAAACAGCAATCGCGCGACAAATGCAATGATCCCTGC
ACGTGGAACGAAAATAGCAGCGACCGAACTAAACGATGCACATTGGACCCTGTCAAAGCG
ACCAAACAGCAGACCCAGGCAGCAGGAGCAGGAGATACACCTACAGGACCCAACACAAAC
ACCACAGGAAACAATTCATTTATTATTAATAAAGCTCCTCTTTTGCTTGCAGTTTTGCTT
TTCTAA
>cluster_2104
ATGCTAGTCGTATTGCTTGGAATCATTTTTTTCAGCCAGCATAGCCAGCCAGCGCCTGTA
GACAACGCGAAAGCGTTTTCAACTGTGTGCGCAATATACAAATTGGTAACAACCGGCACC
AACGATAGTGACTTCGAAGACCAAGAAGAGACGGCCATAGGAACTGACATAGACGATTTA
CTAATAGTCACGCTACCAAACGTTAACTTTACGCAAAAGAGCTACTCAACATACGCAGAA
AAAGACTGGGAACAGAAGAAGTCCGAGCTTCTCAAAGCCGACCCGAAGACCGGCAAAACC
CGTTTCAGAAGAACAGGTACGGATGAACAACGTGAATCAGTGCACGAGGCGATACTCAAA
ATAAAATCATACCGAGATAGCGCGGCTGCCCGAATTAGCCAAAACAAAGAAATGATAACT
GCGCTCCTGGCAACCGCAAGAACGAAGCTCAATGAAGCAAAAACCGGCACGGCCGACGGC
GAAGTGCAAAAAGACACAACCTTCAATACGCGAGACAAAATGTGCCAGTCGACCGGCTCA
AACAAACAACAAGGTACCAATATCGCCGCGGTGCTAACTTGCCTTTGTTCAAGTACCGGA
GCCACCAATCTATGTTGGACGGGCGGGGCAACACAAGCATACGTAAGAGCCAACAGCAAC
CCAACCACCGCCAATGCCGAAACAGCGTTTAACGAGATCAAGGCAAAATGCGCACAGCCA
TCAACCCCCACATATGTAACGCCTGAAAATATCGAAACAGCAGTTGCTTCCGTCGGCAGC
GCCTTTTCCAACTCGGCAGCGACCAATACCGCCAACGAAAAGTATCTGGGTGGCGGATCG
ACGGCCAACAGCTGCGACGGGCAGGATGCAGCAAGTGCATGCATAGACTACACAAACGTA
ATAGCCAACCATGACATCACCACGATTGCATGGGTTTCCAGACTACTAGAAGCAGCCAAA
CTAATAAGAGAAGCCGAAGCAAGAAAAAAGCAGTTGGCCCCAGACAAAACCTTACTACAC
AACCTTATTGGCCAAGCATGGGCGGCATACAGTGGTCTAGCACAAACAGCAACCCAACCG
ATGGTAACGCCAAGCCAGCAACTGTCGGGCGCCGATTGCAACGCACACCAATCGAGCGAA
AAATGCAAATACCCCTGCAAATGGGATGACAATGCAGCTGATAAAACTAAAAGATGCTCA
TTAGATCCCGTAAAAGCGACAGAACAGCAAGCAGCCCAGACAGCAGGAGCAGGAGAAGGA
GCTGCAGGAACAACAACAGATAAATGCAAAGATAAGAAAAAGGATGACTGCAAATCTCCG
GACTGCAAATGGGAGGGTGAAACTTGCAAAGATTCCTCTATTCTCCTAAACAAACAATTC
GCCCTAATGGTTTCTGCAGCCTTTGTGGCCTTGCTTTTTTAA
>cluster_944
ATGTCAAAACGCTGCGGCTTTACCGGGCGTAAAGGACAGCTAATCTTATGGTTCTCGCTC
GTACTATCAGCGGCATCGTTGAAAAGCAAAGCGAACGACGAAAACGCCGTTGGTTTCTCA
GCCTTATGCGAAGCGTACAATGCGGCAACAGGAACTATTACAGCGAAGCGTTACACTGGT
AATTCAGCGGCAGCAACCATACCAGCGGATGTAACTCATCTTTTTGTCGCTACCGCAGAC
GACGAACTGTTTGCTAACAAAACATACTGGGAATACAGTGCCTCAGAAGAGGACTGGACG
CAAGCCAAAACAGAACTAACAAACCACAAGGACGAAAAAGGTAACCAGAAAATAAAGCGG
CCGGAACAATCAGCTCTGAAGAAAGAAGTACACAAGCAACTGGGGGACATCAGGAAACAA
GCGCAAGCAGCAGCGGAAAACCTTAGGAAGGCAACAAATGACATCGAGACCGACCTGGCG
CAAGCTAGGATGGCATTAGCACAAGCAGCAATCGGGGCCGACGAGCTCAGAGATGCCAAA
CAAAACGACTTCGAAGCCCATGCCGCCATGTGCACCGGAACCGGCACTCACGGCCCAGGC
AAAACCATTACAGCCGACCTCGTTTGCCTCTGCTCCGGAGCAACAAACGGGGCCAATATC
TGCGGGACCGGCATAGGATCGACAAAGTATACCAACACAGCCGACGACGCAGCCAACGCT
CTGCAGGCATGGACCGACATAAAATCCCACTGCAAGAGAGCCTCAGCTGACACAAAAACG
GCAAAAGAAACAACCGCAGCGGCGCTCACATCAGCACTGGCAAACTTCCAGAGCGCCCTG
GGGAAAGGCGTAAACGCCGGACCCAATGCCCACAACAAACTGGGCAACAATGCAGCAAGC
ACATGCACTGGTGCCGCCTCTGAAACTACCTGCATAGACTACTCGGCAAAACTTAGCAAG
CACCCAATAGGCAGGCTGGAATGGGTTGGCAAGTTACTCGACGCCAGAGATAAACTGGAA
CAAGCAGCAATTGGGGCAAGAGAGGTGGAAGCAGCAAAGGCGGCGCTACAAGCAACCAAC
ACATCGGCTTGGCAAGTGTACAATTTCCTAACGCTCAGCAAAGTAGCAGCGATAAGTGCA
GCAGCAACCAACAAACCAGCCACGGGCACAGGAGCACCGCAAGACAAAGAAGCAAAGGAA
TCTTGCAACAAACACCAATCAAAAGACAAATGCGCAGCCCCATGCAAATGGAACGAGAAT
ACCACTGACATAAACAAAAAATGCTCATTAGATCCCGTAAAAGCGACAGAACAGCAAGCA
GCCCAGACAGCAGGAGCAGGAGAAGGAGCTGCAGGAACAACAACAGATAAATGCAAAGAT
AAGAAAAAGGATGACTGCAAATCTCCGGACTGCAAATGGGAGGGTGAAACTTGCAAAGAT
TCCTCTATTCTCCTAAACAAACAATTCGCCCTAATGGTTTCTGCAGCCTTTGTGGCCTTG
CTTTTTTAA
>cluster_1036
ATGCAAGCCCTGGCGCTGGCAATTCTGCTAATCACGGCGTCTGACAACACGGATGCCAGC
ACCGGCGACTACAAAAACATACAGCATATGCATAATTTGTGTCGATTGGTGGCATTGAAA
CAAATAACGACTCTGCCAGGGGATTTCTCTGAAATCTCGCCTGCAGAGACGGAAGAGCTA
GAAAAAATAAACATGTCACTAGCAAACCCGGAATGGAAAGCGGCTTTCGCCACACAAGCT
GCAGACAAGAAACAAAGTAAACTGGAATGCACACCACCAGGCGACAAACCACAATGTAGC
CAGAAGTATGCAAAATGGGAGGACCTGTGGGTGCAGGTCCACGCAACAGAAGACAGTAAA
AAGCAATACCTTTTACCAAAAAGCAAGCTAATGTCACCAGAAGGTCGAGCGGCAGCGGTT
TCCGTTCAGTCGCTACTGGTGGAAGCAGAAGCCGTCATGACAACATACAATTTGTACAGA
CAAACAGCTCTGGCGCAAAAGGAGGGGACGGCCCAGCAACTTATCCACGAAGCGATCTTC
GGGGCGGCAAAACAAGCGGATCTGACACAAACTGACTGTGCCGTAGCACTAACATCCACA
AGAAAAACAGACTGCGAAGGAAGCCCAGGAAAGCAAGCGATATGCGGAACCCTCGTCTGC
CTCTGTGCGCAGGACACGACACAGGACAAAGAACTTTGTGGCGCGGCAGCCTCGCCAAGC
ACGCCAACTGCCTGGAACAACGCGCAAAAACCAGCGATGTGGAACGCAGTACTCAGCGTC
TGCGGCAAATACCCACCGCCGCAGCCGTCAGCCGACCAAATACATCAGCTGATCACGCAG
GCACTTGCGGCAGCAGAAACCAAAAACACCGGCGGCGGCGACCATATAACACTCGGCGAA
AGCGGCAACGACGGTAGCTGTGCAACAGCGAGCGGCAAAGGGTGCATCCAACTAACGGAC
ACAGGCTCGACTACAGCTTCTGCGCCAACCGGCAAACTGGCATGGAAAGAAAAACTAGAA
AAGGCGGCAGACGAGATAAAAATTCACGAAAATGTAGCAGCTCGGCGAGAAGCAGCCATT
CAGCGGATCCAGCAGCTCACAAAGCACGCAAAGCATCTAATTACAGCGCTGCAAAATAGC
TTCCCAGATGCAGCAACTCAAACAATATCGACACAAAAGACCCAACCGAAGCAACATTCG
CCCGAGATAGCAGAGGAATGCCACAAGCATGACAATAAAAATGCTACCTGCCCCCGAGAC
ACATGCACTTACGATCAAAACGAAAACAAATGCAAACCTAAATCAGGGACTACAGAGACA
AAGGAAGCAGAAGAGACACCTAATGCAGAAAGCAAAAAATGTTCCGAAAAGAAAACTGAA
GGCGAGTGCAAAAATGGTTGCAAATGGGAGGGCGAAACTTGCAAAGATTCCAGTTTTCTC
GTCAATAGAAAATTCGCCCTCAGCGTGGTTTCTGCTGCATTTGTGGCCTTGCTTTTTTAA
>cluster_1238
ATGACAGCGGATCTAACAGCCGGACCGTGGGCGAAGATTCTACAGCCGTTAACCCCAGCA
GTTTTATTAGCAGCGGTTTTCGCACAGCAAGCAACGCGGAAAATAACTGCCGTCGGAGAT
CCCATTAAACAATCTGGCTGGGAACCGCTGTGCACACTAACAGCGACGCTGGAAAAAGCG
GCGGATTTGGCAATGGGCCAAATACAACAAGTTACTACAGGCAACAAGCAATACGCGCTA
GCAGCACTAAAACTTCAAGTCCTTGCAGAAATGGAAACAAACCAAACAAAACAAATAGGA
TACAGCGCTCTGGCGACAACAGCGGCCGGAAAGGCAGACACCGCGCTGTCACTGCTAAAC
GCCCTGCACAGCGACGACATAGCAGCAGTTTTCTACGCCGGGGATTTACGAGGCAACATT
GGCGGAGTCCTCAACCTTTTGGCAAACGCTCAGGAAAACTCCGGTACCGGCTATTGCCTG
GCAGACAGCAGCGGAAACCACGCCCAAGCCAACTTTAAAGCCGAGGAATGCGGCAACAAA
TATCACAAACTAACAGGCGCCTCGACGAAGCTTACAGACGAAATTAGCGACACGGGCTTC
AAAGGTTTCACAACAGACAACGCCATAACTTCAGGCGGGAACGGCGACGGCGCGTGCAGT
CTAACAACGACCGGGACGGACACTCAGGTAACTTTATTCAAGTCCAACATACCCAAGCAG
ATCATGTCAGGAACAGTTACGGTCAAAGCGGACGACGCCTCAGGAAGCTGGACCATCAAC
GGCGGGACAAACATAGCAGCTAGCGGTAACTCAAACAAAGATTCTTTACTGGGCAAAACT
TACAATGCCCTACACAAGGTGAACAGCAGGGATGTGTCGGACCAACCAGCAGACATAGAT
GCTGCTGTCACCGCAGCAGCAAAAAGCGGCGCCTTTAAACAAACACTAACCCAGATCCTT
AAAGCCGAACCCCACAAATTGGCAGATCCGGCACTAAGCAAGCACGTCAACGACATCGCC
GAAGACCTAGCGGGGTCGAAACCGAGCGGCCTCGAGCAATTACTTAAAGACATCAAGGAA
AAAAAGCCAAAAGGCGCACAGGAGGACCCCAACACAGAAACAGCGCTCAGTACGGTCAAC
AACATGGCCGACCTTACGAAGGTTCTGTCCTACTATACCCGACAGCACACGGCAGCGGTT
AGCAAGCTTCAAAAAGAAGTCAGTGACAATCATGTAAAGTGCTCAGCTAATAAGCCAGAA
GAAGTTTGCAACGCAATAGGAGAACAAGAGAAGTGCGACAACACGCCAGGGTGCCATTAT
AACAAAACAAAAGAAGGCAAAAAGTGCACATTGAGTGAGGAAGGCAAAGAAGCAGCAGCA
GAAAAAGCAGGCCAAGAAGGCAAAGATGGGAAAACGAACACCACAGGAAGCAATTCTTTT
GTGATTAACAAGGCGCCTCTTTTGCTCGCTGTTTTGCTTTTTTAA
>cluster_63
ATGAAGTTGGATGCTCTGCTGCTCCTGCTAACCGTGTCGCGGACATGGACTCAAGCAGCG
AAAGAGAAGGTGGTAGAACTGGACAACAGGCTGGCCTTCGAAGCGCTTTGTAACATAGCA
AGGCTGGCGCACTCACAGACCGGCCTAGAAAACGAACCAAACGATGTTGAAGCAGCCTAT
ACCCAACTTCAGGCACTTAACATGACTCTAGCCGACGATCAGTGGAAGAAGAAATTCAAG
ACGGAAGGCGACGGCAACACATGGATAACCAAAATACCAGAAGAGCATAAATCCGACAAA
GCTTGGATAAAATATTGGCAAGCATGGAAAGCCGCAGCGATGGCAACCGACACGGAAGCA
AAAGTCACAGAAGCACAGAAACCTTCCGGTTTAAACAGCGCAAGCCAGCAGGTGAAGGCA
ATAGTCAAGGCCAAACTGCAAACAAGCCTTTATACCCTGGAGAAGCTGAAAGAGCAATAC
GAGTCGATTGCAGCAGGCTCTACCACACTAACCCCGGCAGAAGTCAAAAAGGCTTTAAAT
AACATTGTCTATGGCGAGGCCAAAGAAGCAACACCAACACCGGACGGGGCAACGATGTTC
AAACAGGCAACCTCAAACGACCAAGAAAATAACTGCAAAGGAGCAGGAGCGGAGCACCCA
GCCAAAAGTGTGGCAGCAACGATGGTATGCCTGTGTGCCAAAGGCACTCAAACAGGTGTC
GGGCACCTCTGCAGCGCCAAACAGAAAGGAGAAGGTACTGCATGGAACGGGCAGGTAGCA
TCAGCCACGACCCAATTCACCGACATCTTCAGCCACTGCATAACACCAGCGTCAGCTGAG
CTAACCAGCGTCGCATTAGAAACAGCACTGGCGAGGGTGACAGCTGCTTTAACCCGGGAA
ACAAACAACATTTACCTGGGAACTTTCATAAAGACTAAATGCGACGGCAGCGAAAGCAAT
GGGGCTTGCGTACAATACACGGGAACGGCAGCAACAGACACAGAACAATTCACAAAGGTT
CCATGGGTCGAGAAGCTACAGGAGTTGACAACTAACCTCAGGAAAGCGGAGAAAGCCAAG
GAAGCGCAACAGCAACTAAACAGACAAGCACAGCAGCAATTGGCAGCAGCGCTGAGCTAT
AGCGCAGAAGCCACACTAACACTAACACAAGCCCAGCAAAGCTCACCAATAACGGCGCCG
ATACCAGCACCAAACAAAGCGAGTCAGGAAGAGAACGAAAAAGAGTGCAATAAGAAAGGG
AAAGACACAGATTGCAAACCGCCATGCAAATGGGACGGCGAAGCAAAAGAGCCCAACAAA
AAGTGCACATTGAGTGAGGAAGGCAAAGAAGCAGCAGCAGAAAAAGCAGGCCAAGAAGGC
AAAGATGGGAAAACGAACACCACAGGAAGCAATTCTTTTGTGATTAACAAGGCGCCTCTT
TTGCTCGCTGTTTTGCTTTTTTAA
>cluster_2535
ATGTGGACAATAAGAGCCGGCCTATTGCTCTTCGCAACAATGGCAGCAGAAGCTCAGCTG
TTCGAAGCGCCGAAAAAAATATCTAATCCCTGCGATTCGACTAAACAGTTGCTTCACCTT
AAGGAGCAATTACTTGCAAAAGCAACGACAAACGGAGCTCAAATTCAAACCGCGCTGTTG
AAGGTGGCGCAACTTCAGGCGGCAGCAGCTGCAGCTACTGGCGATGAGGCCCTGATGTAC
GCGGCTCTGGCGGCAGGAACGGGAGCAAAGGTAAGCCAAGCAATTGAACAAAGCACCGAC
GGCGTCCGGAGGCTGGCGTCGGCGGCTGCAGCGGCTCAGGAGCTTGCAGGCGTCCAAACT
TTACTAACAGACGTGGCGGCTTTGTCGATCAAGCCAATGACGGAAAAACAGCTATCCGTG
AGCGGCCCGGCGAACGGCAAACACTACATAAGGTTCGCTTCAACAGGAGCAACATACGCG
ACCTGCGAACCTCAGGAATCAACCCCCGATAACCGGCAGCCAGAGCAAAACCCAGATCCA
GCCAACAACGTACTCGACATCTTTTTCCTCAAAGGCCGAGGCGAAACGGGACCCGACGCC
ACCACAGCACTACTCTGTTTCCACAACACCAACACAGAAGCCTGTACCGCGGCGTCAGCA
AACCAAAACACATACGGGGAGCTGACCACAGGCAACCCACTAGACCTAACAAAAGCACAG
GCCAAGACCCCAATAAGCGGCACACAAAAATTTACAATCACCGGCGGCGGAACAAGCAAC
TTACTGCCCCCACAGAAATATGTGGAGGCACGACTGGCAACTCTGGCAGAGGGGATATCC
GCATACAACGAGATGTCGTTCATGGCCGAAAGCCTAGAGAGCCCCGCAATGGCGGTTGCG
ACCGAAACTCAGCTAGCACTGCTGAAAGCTCTAGACCCGACAGAAGACGTGTCAAAGCTC
AGCGATAAAGCAATGGAAATAGATGGTCAGATAACTAAACTCTACGGCAAAAACGGCGGC
GAAGTTAAAACCAAAGTTTGGAACAAGTTTAAGTCCATTCAAATCCCAAAGGAGGCGACA
CTTGACAATAAACCTACAACCCTCGACAAGCTGGACGATTTGAACAAACTTTGGTTCGCG
TCCTTTTTTCACAAAGCGAAACTCATTCAAGAAACAGCAGCTAGAGCACATCAGAAGGAG
ACTGAAAAAAACAAAAACAGCGGACTCAACAGGAAAACCAGAAGAAAAGAAAGACGGGGA
TAA
>cluster_171
ATGATCAAACAAATCATGATAAGCGCCATCTTAGTGCTACTTGTAACGAACAAAGGTGAT
GCGGTAGTAGCAGCAGGTGACAATACGGCAACGGCAGGAGCCCTTTGTGAAATTCTGGCA
TTAGGCGGGGGACGCAGTTTGCTAACGCAGCCTAAACCAGGCTACGACACAGCACATCAC
GAAATCCTAGACTTGAACATGTCCCTTGCAGGTGAGAATTGGCGGTCTGTCTTTGAGGAC
CCCAAGAATAAAGGAACATATCCGGAAACCAAGCCGGAAAAATTCTCCGCCAACAAAGAT
TGGGATACAAAATGGAAGGAATGGTCGCAAACGGCCCAAAGACTAAAGGACGCTGATGGC
ATACAGCAGAAACTCAAAGAACACAAACTCCATCCCAGATCAGTACAGCATTTATCAATA
GCCAAGCAAGCAATACTGCAACTAGCCAACGAACAATCAGCCCTTGCAACTCAACTACAG
CGGATTAAAGCAGACAACAAAATCCTAAACAACGAAAGGCTAAGAGAAAAGATAAACACA
GCTCTGTATGGGGAAAACCCCGCACTGGAAGCAACACTGACGCAGGGCAAAGCATTCGAA
GGAGCAGCAGCCGCATCAAGGGCAGGCAACTGCGACGGGACAGCAAAAGATAACAAAGCA
AAAACAGTCATGGCAGCACTGGTCTGCATTTGCGCGAAAGACAACAGCAACCCGTTAGAC
AAAGTGTGCGCGACCCACCAAGCGCTAAGCAGCACTTGGACGCCAAACGCATACCCAGCA
AACAGCGTAATGCAGGAAATCAGAAAGCTGTGCCCAAAAAGCAAACCAGCCCTACTAACC
GCAAGTCGCCTAAGACAGCTGATAAGCGCAGTCAAAAGCCATTTAACAGGCGGCTCGGCA
GGAATCACGCTGGGCAAGCTGGACACTGGCAGTGACTGCAGCGGTTCTGCCAACAGCGGG
CTCTGCGTAAAGTACACAGATATCCATGATGGAGGCAGCGCAACAGCAGACGATATCAAC
TGGATAGCAGCGTTAAACCAGATAGCGGACGACATAAGCAGCCACGAAGAGGCAGTAGCG
ACAGTAGACAGGATCGCCGAACAGCTAGCAGACAACAATGCAAAAGCAAAAGACTTTATC
GCCAACTTAGAGCAGTACACACAGGCACAAGCAGCAGTATCCACAACAGCGAATCCCAAC
CCCGCACAGACTCAGAAAAACGATCAAAATGCAAAAGATGCTTGCGCCCACCACAGGTCT
AACACAAGCTGCACAAATGAAGGCTGCAAATGGGATGGGACTGAAGAAACCAAAGGAAAG
TGCAAACCTAAAGATGGGGAAGTACAGAAAACTCAAGGAACAGGAGAGGGAGCTGCAGAA
ACAAATGCCGAAGGCAAAAAGTGCTCCGAAAAGACAAAGCAAGAGGAATGCAAAGATGAC
TGCAAATGGGAAAATAATGCTTGCATAAATTCCAGTTTTCTTGTAAACAAGAAATTCGCC
CTCAGCGTGGTTTCTGCCGCATTTGTGGCCTTGCTTTTTTTAATTTTCCCCCTCTTTCTA
AAAATTTTCCCCCTGCTAAAATTTTGCTACTCTGATATATTTTAA
>cluster_593
ATGATCAAACAAATCATGATAAGCGCCATCTTAGTGCTACTTGTAACGAACAAAGGTGAT
GCGGTAGTAGCAGCAGGGGACAATGCAGCAGCGGCAGGAGCCCTTTGTCAAATTCTAGCA
TTAGGCGGGGGCCGCAGTTTGCTAGCTCAAGCTAAAGCAAGTTACGACGGCGCACATCAC
GAAATCCTCGACTTGAACATGTCCCTGGCAGGAGAAAGTTGGCGGTCAGTCTTTGAAGAA
CCAGGCAAAAAGGGGACATATCCGCCAACGAAGCCACAGCGCTACGATACCAACAAAGAT
TGGGATACAAAATGGAAGGAATGGTCGCAAACGGCCCAAAGACTAAAGGACGCTGATGGC
ATACAGCAGAAACTCAAAGACCACAAACTCCATTCCAGAACAGTCCAGCATTTAGCAGCC
GCCAAGCAGGCGGTCCTACAGCTAGCCGCAGAACAATCAAAACTTGCGGCGGAACTTCAA
AGGATAAAGGACACGAAGAAAATCCTAACTAACGATCAGCTAAAAGAGAAGATAAATACA
GCTCTCTATGGCGAAAACGTCGCCACAGAAAACACGCTAACACCTAACAAGGTATTTGAC
GCAACACCCGGCAGCGACAGGAAAGCCAACTGCGACGGCACAGCCAAAGACAACAAAGCA
AAAACAGTGATGGCAGCGCTGGTGTGCCTATGCGCCGAGGATTCATCCAGCGGCCTAGAC
CAAGCGTGCAACAAGCATCTAACCCTAAATCAGCAATGGACATCGAGCAGTCAACCAACA
AACAATGTGATGCAAGAGCTAAGAAACCTCTGCCCGACAGCAAAGCCGACAACCATAACG
GCAGCCAGACTGGCGAGCATAATAAGCAATGTTAAGACTCACTTCATCGCAAGCTCATCA
GCAACGATATTAGGAAAACTGGACACTGGCAGTGACTGCAGCGGTTCTGCCAACAGCGGC
CTCTGCCTCAAGTACACGGACGTCCACCAAGGGGCAGCAAACACGATAGACGACATCAGT
TGGATAGCTGCTCTAAACCAGATAGTAAGCGACATAAAAAGCCACGAAGAGACCGTAGCG
GCGGCTGACAACATCGGCAGCCAGCTAAGCGCAAACACTGAAAAAGCAGGATCCTTTATC
GCCAGCATAGAGCAGTACACGCAGGCACAAGCAGCAGTAGCAACAACAGCGAATCCCAAC
CCCGCACAGACTCAGAAAAACGATCAAAATGCAAAAGATGCTTGCGCCCACCACAGGTCT
AACACAAGCTGCACAAATGAAGGCTGCAAATGGGATGGGACTGAAGAAACCAAAGGAAAG
TGCAAACCTAAAGATGGGGAAGTACAGAAAACTCAAGGAACAGGAGAGGGAGCTGCAGAA
ACAAATGCCGAAGGCAAAAAGTGCTCCGAAAAGACAAAGCAAGAGGAATGCAAAGATGAC
TGCAAATGGGAAAATAATGCTTGCAAAGATTCCAGTTTTCTAGTAAGCAAACAATTCGCC
CTAATGGTTTCTTCTGCATTTGCGGCCTTACTTTTTTAA
>cluster_1191
ATGCTGATCGCGTTGCTCACACTTTTCTTGCTCGCTGAAAAAAGCGAAACAGCGGCCAAC
GGCAATGCCGCGGAATATAAAGCACTTTGCGACCTAATAAGGCTGGCAGAAGCGGCGGAC
AAAGTCAGCGAAGCGGCACAAACCGACAAAGGAGCAGCCGCGTACGAGGAGCTACTGAAC
CTAAACAATTCAGCCGCCGACGAAGGCTGGCGCAAGGATAAAAACGGACAGCTGGCCGGT
AAAGAAGGCGACAGCAAGGACACCGAAAGGCAGCAATGGCGCCAGCAAATTGCCAAACTT
GGTGAAAAGGTGGCAGGAACTGAAAACTTCAAATACACAAGCCTCACGAAGCAGCGACGG
CGTCCAGGCGTCGCCAAAGCGATCAGCCGCCTGCTAACGCACGCCGATGCCCTAAAAGCC
GCCATGCAGCAGGCAGAAAAACAAATAGACACAGAAATCGCAACCGTGAAGGCGGAGTTA
ACCAATGCTCTTTACGGCGACGGCAAGACAACGTTTGACGGCAAAGGGTTACAGGCAACG
GCAGCAGCAACCTGCGTTTCGGGCGCCGACACAGCGGCAGGCAAGAGCCTAACTACAGAC
CTATTATGCCTGTGCATCGGCGTGCAAAACGACGGGATAAAAAACTGTAAACAGACAGCG
GCAAGCGGCACGGCTGCAAGCTGGTCGACGAATGGTGCTGTCAAAACAGAGGGCCAAAAG
GCAATCGACGCATGCCCGACAGCAGCTAGCGACCTGACACCGACAGCGGCAAATCTTCAG
ACGGCAGTAACGACCTTCACAGCATTGATAGGCAGGCAAGCCGGCCAAACAACCACAGGG
GATGCGACAGCAATTTTCGGCCGGCCACACACAGGCGCCGTGTGCGACGGCTCAAGCGAC
CAAGGAATGTGTGTAAACTACAAACACTATTTAAAGGGCGGCGCACTGATAATACCATGG
CTGAACAAAATAGACAAGGCAATTATGGCTCTGAACGCAGCCAAACAACAGAAAGCAAAA
GCCGAAGCCACAAGCCGTGAGCTAGAGAGCCTAGCGGTAAATGCATGGACTTTGTTTGAC
GATGTGCTCTATGAAAAAGCAGATGACACCGCAGTGGCAACAGGCAAGACAGCCGCCCCG
ACAGAAGCAGCTGAAGCCAAGGAGAAAGAATGCAATACCAAAGGCAAGGACAACGAAGAA
TCATGCAAAAAGCTAGCTAAAGATGGGTGCGTTTTTAACCCTAAGAAAGATGACGGCAAA
AAGTGCACATGGAGAGAGGAAGGCAAACAAGGAGCACAACAAGCAGCAGAAAAAACAGCA
GGAACAGATAGTAAAAATGAATCAAAATGTGGCGACAAGAAAACTGAAGGGGACTGCAAA
GATGGCTGTAAATGGGATGGAAAAGAATGCAAAGATTACTCTATTCTAGTAAACAATCAA
TTCGCCCTGAGCGTGGTTTCTGCTGCATTTGCGGCCTTGCTTTTTTAA
>cluster_1733
ATGTGTCCCGCTATACTTTTAGTGATTGTAACAATAGGCGCCAGCTATGTAAGCGAAGCC
GCGGTGAAAGGCAGCAACGTCGCCGTGATGGCAAGTCTCTGTCCGACTCTTAGGTTAGGT
GATGGCGAGCTGACTTTCGAACCACAAATTCATACCCAAGCAGCTCAAACCGACAAGTTG
TTCAGGCTAAACATGTCACTTGCTGACCCTGTATGGCGGTCCACTTTTATAACGACAAAT
GCCGCCGGCAATGCCGAGCCTAAAACCAAACCAGAGCAAGGAATACCAGTGGAGTGGCAA
AACAACTGGGCGAAATGGGCCGCAGCAGCAGCAGAAATGAGCGAAAAAAACAAAGAAGAC
CAACTAAGGGCAGAGTTCGGCCTAACAGCCGCCGACCCAACGCAGTTAGAAATGATCCGA
CAAACTGTCGCGGCTTACGCAGAAATGGCAAACGACGACAACCAAGACAAAAACGCCACG
ACGAACCCGGAATTGCAAGACGACACCAAATTAAAAGAAAGCGTTCTCACAGCACTTTAT
GGGGAAGCCAAGGTGCCAACAGCGAACCTGGCGTCGGCGACAATAGCTAATCAGGCAGAC
CAAGGATACAGTGCAGCATGCAACGACAACGTGGGAAACGCCGGGGCAAAAACCCTAGCG
CACGTCATCACCTGTGTGTGCGGCACACTAAACACCAAACAAAATGAAGAGCCGTGCAAG
CACGAAGGGACAACGTCAGTAGCATGGCAAGCGGGAAATCCACCCCAGGCGACGCAGTGG
AAGCAAATTAGAACCAATTGCCCCACGGCCGCAGCAAACCCAATAACGGCGGCTCGAATT
CGACAGGCTCTAGAAGCAGCGACAGCAACACTACATGCCGTAAACAACGACGCCTACATA
GGAAACTTCGAAACAAGCTGCGACGGAAACACTAATGCGGCCTGTATTAAGCTAACTGGA
GCCGTACAAAACGGCGCCGACCCGGTAAAGAAACTGCCGTGGGTAGGGCAATTGATTGGC
GTTGCAAAACAGCTAGAACAGCGCGCGGTAGCAAACAAACAAGCAGCTAACCTACAGGCC
AAAATAACCCACCTTGAAGCACTCGCAAAGGCGGTCACCAAGCGAGCGCAGTTTCTCACG
CCTCCGCGTACCAACCACAAATCCCACGAAGACAAACCACCAAACAGCCAAGGCAAAGGC
AATCAACGGATGAAAGCAGAAGAGGAAGAGTGCAATAAAAAAGAAACAGAACAAGAATGC
GCAAAACCGTGCAAATGGGATGGAGAAGCGAAATCACAAAATAAAAGGTGCACATTGAGT
GACGAAGGCAAACAAGCAGCTAAAGAAGCAGAAAAACAGCCAGGGAATGATGGGAAAACG
AACACAAACACCACAGGAAGCAATTCTTTTGTCATTAACAAGGCCCCTCTTTTGCTTGCA
GTTTTGATTTTTTAA
>cluster_1286
ATGTGTCCCGCTATACTTTTAGTGATTGTAACAATAGGCGCCAGCTATGTAAGCGAAGCC
GCGGTGAAAGGCAGCAACGTCGCCGTGATGGCAAGTCTCTGTCCGACTCTTAGGTTAGGT
GATGGCGAGCTGACTTTCGAACCACAAATTCATACCCAAGCAGCTCAAACCGACAAGTTG
TTCAGGCTAAACATGTCACTTGCTGACCCTGTATGGCGGTCCACTTTTATAACGACAAAT
GCCGCCGGCAATGCCGAGCCTAAAACCAAACCAGAGCAAGGAATACCAGTGGAGTGGCAA
AACAACTGGGCGAAATGGGCCGCAGCAGCAGCAGAAATGAGCGAAAAAAACAAAGAAGAC
CAACTAAGGGCAGAGTTCGGCCTAACAGCCGCCGACCCAACGCAGTTAGAAATGATCCGA
CAAACTGTCGCGGCTTACGCAGAAATGGCAAACGACGACAACCAAGACAAAAACGCCACG
ACGACCCCGGAATTGCAAGACGACAGCAAACTAAAAGAAAGCGTTCTCACAGCACTTTAT
GGGGAAGCCAAGGTGCCAACAGCGAACCTGGCGTCGGCGACAATAGCTAATCAGGCAGAC
CAAGGATACAGTGCAGCATGCAACGACAACGTGGGAAACGCCGGGGCAAAAACCCTAGCG
CACGTCATCACCTGTGTGTGCGGCACACTAAACACCAAGTCAGACGAAGAACCGTGCATA
CTAAAAGGGACAACGTCAGTAGCCTGGGAGGCGGGGAATCCACCAGCAACCCAGCAGTGG
AAGCAAATTCGCACAGCTTGCCCAGCAATACAAGCGGAAGCGATAACAGCATCAAGGATC
CGCCAGGCTCTAGAAGCAGCGACAGCAACACTACATGCCGTAAACAACGACGCCTACATA
GGAAACTTCGAAACAAGCTGCGACGGAAACACTAATGCGGCCTGTATTAAGCTAGCTGGA
GCCGTACAAAACGGCGCAGATCCAGTAACGAAACTGCCGTGGGTAGGGCAATTGATTGGC
GTTGCAAAACAGCTAGAACAGCGCGCGGTAGCAAACAAACAAGCAGCTAACCTACAGGCC
AAAATAACCCACCTTGAAGCACTCGCAAAGGCGGTCACCAAGCGAGCGCAGTTTCTCACG
CCTCCGCGTACCAACCACAAATCCCACGAAGACAAACCACCAAACAGCCAAGGCAAAGGC
AATCAATGGATGCAAGCAGAAGAGAAAGAGTGCAACAAAAAAGAAAAAGAGCCAGAATGC
ACAGCCAACCCAAAATGCAAATGGAACAGCGAAGCAAAAGAACTCAATAAAAGGTGCACA
TTGAGTGAGGAAGGCAAAAAAGAAGCATCAGAAAAAGAAGCAAACCAAGAAACAGGGGGT
AAAACAGAAGAGAAGTGCTCTGACAAGAAAAAAGAGGGAGATTGTACTGGCAATTGCAAA
TGGGAAGGCGAAACTTGCAAGGATTCCAGTTTTTTTTCCTAA
>cluster_2671
ATGAGCGAAAAAAACAAAGAAGAACAGGTGAGGAAGGAATTCGGCCTACAAGAAGCTAGC
GCAACCCAATTAGAAATGATCCGACAAACTGTCGCGGCTTACGCTCAGATGGCAGAGGAA
GAGCAACAGCTAGCAAGAAACGGCGCGGGGCCAGAATTGCAAGACGACAGCAAATTAAAA
GAAAGCGTTCTCACAGCACTTTATGGGGAAGCCAAGGTGCCAACAGCGAACCTGGCGTCG
GCGACAATAGCTAATCAGGCAGACCAAGGATACAGTGCAGCATGCAACGACAACGTGGGA
AACGCCGGGGCAAAAACCCTAGCGCACGTCATCACCTGTGTGTGCGGCACACTAAACACC
AAACAAAATGAAGAGCCGTGCAAGCACGAAGGGACGAAATCAGTAGCATGGCAGGCGGGA
AATCCGCCGGACAAAGCACAGTGGAAACAAATTAGAACCAATTGCCCAACAGTCGCAGCG
ACTCCAATAACGGCGGTCCGAATACGCCAAGCTCTAGAAGCGGCAACAGCTACAGTACAT
GCAATAGACAACGACGCCTACATAGGAAACTTCGAAACAAGCTGCGACGGAAACACTAAT
GCGGCGTGCATCAAGCTAGCTAACGGCGTGCCAGCCGGCGGCGACCCGGTAAAGAAACTG
CCGTGGGTAGGGCAATTGATTGGCGTTGCAAAACAGCTAGAACAGCGCGCGGTAGCAAAC
AAACAAGCAGCTAACCTACAGGCCAAAATAACCCACCTTGAAGCACTCGCAAAGGCGGTC
ACCAAGCGAGCGCAGTTTCTCACGCCTCCGCGTACCAACCACAAATCCCACGAAGACAAA
CCACCAAACAGCCAAGGCAAAGGCAATCAATGGATGCAAGCAGAAGAGAAAGAGTGCAAC
AAAAAAGAAAAAGAGCCAGAATGCACAGCCAACCCAAAATGCAAATGGAACAGCGAAGCA
AAAGAACTCAATAAAAGGTGCACATTGAGTGAGGAAGGCAAAAAAGAAGCATCAGAAAAA
GAAGCAAACCAAGAAACAGGGGGTAAAACAGAAGAGAAGTGCTCTGACAAGAAAAAAGAG
GGAGATTGTACTGGCAATTGCAAATGGGAAGGCGAAACTTGCAAGGATTCCAGTTTTTTT
TCCTAA
>cluster_154
ATGTTTTTTTCTCAACACACAGCCGCCACTATAACGGCGCTGGCAACATTAATTAGCGTA
AGAGTGGCGGAGGCGCAACTTGGTCAGACAGCAGTAGATGCAGTAAACGACCTTTGCACC
GAAAAAATATACATGTTAAATCTGAAGGAGCACTTCGAAAATGCAATAAGCACAGCGGTG
GAATCGGTTAATGCACTTGCCAAGGAAGCTAGGACCTTTGAACTAGCGTCCGCGGCACTA
ACAGACCTGAAAAGCAGAAGAGGCTACACCGCATTAGAGAAACTAGCCAAGGTGAAAATA
ACAACAGCCGCAGAGGCAAACACCGACAAAGTGGCAAAAGCACAGCACGCTATAAGACAA
CTGGCACACCGGCTCGGGCTAATCGACGCGGCGCTCGACATGCGGCCTCCCACTGTGCCC
ACCAAGAAGAAAGCCACATTCACACCCAGCCAGTCACTGCTAACAAGCGCCACGAACACA
GGCAAATGCGTCATAACGCTGATCGAACCACAATCCCAGTACGACACGTGCGCCAACGCG
CTAACAAACAAACCAGACCTAAAACAAGCAGGGCTACAGCTAACAGAAGCCAAGCAAATC
AAAGCAGCACCGGACAATTACTTTGGCTACAAAACACCGACCTTGACAGCACTAGCGAGC
GGCACAGTCGCTACGGGCCCCGCAGGGACCAACAGCGATCACGACTGTGCAGGCAGCAGC
CAAGCACGAAAGACTCTGACAGACGGCATAGGGGTAGATCTAAGCTTCGACCCAGACCCA
CCCTATGCGCCAAAGAACTACTACAAAGGCAACGCCAAAGACCAAGGATGCGACCCCCTA
AACGACACCACTACTAAAAGGGACGGCTACATTGACAAGCTTGCTTCGGCAATTTGCCAA
TCAAAAGACAACCTGCCAACACCAGCAACATCGATATCTTCGATGACAGCCAAAACCCTC
AAAGACGACAATGATATGATTCGTATTGCGGCTGAACTACTAGTGGACAAGCCCGGCGAA
TTAGACGGCAGCAAACCGGCGGAAAGAGAAATAATACAAAAAGCCATAGAAGCAACGTAC
GGTAGCGACACTAAGGCAATATCAGAAACCTTCTTAAAGACATTAAAACAGCCAAAGGTG
GAATTCAAAATTGCGGGGAAATCGAAATCACAAAGCATCGAAGAGATCACCGGCTCGGCA
GAAGCGGAATTAGCACTTTCTTTCTTTGTCGGCAGACGGTACAAAACACAAACAGAGGAA
AAGGAAACAGCTGCCTCCGGCAGCGACAAATCAGCAGAAAAACAATGTAGTGGCAAAAAG
GGAACTGAATGCAAAGGAGATTGCGAGCTGGTAGAGGGAGTTTGCACGCTAAAAAAGAAA
GGAGATGGAGAAAACAAAGAGAAAGATGGGAAAGCAGCTTCAACTTGTGCAGGGAAACCT
CAAGGAGACTGCAAATCACCGGACTGCAAATGGGAGGGTGAAACTTGCAAAGATTCCTCT
ATTCTCCTAAACAAACAATTCGCCCTAATGGTTTCTGCAGCCTTTGTGGCCTTGCTTTTT
TAA
>cluster_528
ATGACTCGAAGACTAGTTACCTCAATGCTTATTTTTATAGCCCTCGTTTGTAGCACTATG
CGTTGCGACGCAGCCGGACCAGACCAAAGCAAAAACGCAGCAGAGTTGACCGCTCTGTGT
GATCTCATTAAACTAACGGAAGCAGATATGACTGCTCTAAGCGACGAGGCAATAGATACA
AATGACCTCACCATAATGGAGGCCCTAAACATGACACTAGCAGATCCTAACTGGAGCAAG
CAATTCTCGGATGACTCTTCCAAACCAACTGATGACCCAGTCCCCTGCAAAGGAAAACCG
GCGACAGACCCATGCAAAAGCCACTGGAAAAAGTGGGAAACTGCGAAAGTGAAAGCAAAA
GACGACAATATACGACCAGACAAGCTGAAACTCGAAGAAGTCAAGTTAACTTCAAGCTAC
GGTAGATCAGCCGCGTTACAAGTTGCAAGCCTGCTGGAGGCAGCGGAGCAACTTAAAGCG
AGCTGGGAGACCAACCACAAAGCGCATGTAACTGGTCTTAAGGCAGCCGTAACCACCCTA
CTTAACAAAGCGGCGTATAACGTCGACCCCGTTCCGCCACAAGCTAACCAAAGGTGCAAC
GTGGCCGTCACAACAAGCCGTCAAGTAACGTGCGCACTACCCAAAGCTGGGGAAGCGCTC
TGCGGTGCGATACTCTGTATATGTGCAAAAGGCACGACACAAAACACAGATATTTGCGGA
GACACTTCAACGCCCAGCCTCTCGGGCTGGAACGGAGGCGACATGAAAAACGCCTACGCA
ACTTACGACGCCATCTGCAAAAAAACCAAGCAGATCAAGCTGACAGCAGGAGCAATTTCA
GCCAAGCTAGCAGCACTGAAAACCCTCTACAAGGACGTAAGCAGCGCTGGTGGAAGGGCT
GTCATCCTAGGAACCAAAACCGACGACCACACCTGCAAAGATCACGCCAGCGCCGCCTGC
ATAGACCTAACCAAAGCAACAGCTTTAACAAGCGAAGCAGCGGCAACAGAAATAGGGTGG
GAACAAAAGCTACAGGAAGCGGCAGACAAGCTTAACGCAGCAGAACAAGCCAAGGCTCAC
CGAGAAACGACGCAGCGTCAAATAACGTCAATGCGAAGGCAAGTTGAAGCAATATTCAAA
CAAGTTGCCATCGCAACACCAGGTACACTAACAGCAGCAACACAGCCGGGCATAGCACCA
GCACAGCCGAGCATAACAACGGCGGATCCGAAGCGATGCGAAACGTTCAACGGCAATGAA
AGCGGTTGCACAGGCGCAGAGTGCAATTATGATAAAGTCAAGAGCGAATGCAAACCGAAG
GCTGTAGAAGGAACAACCGGAAAAGCAAGAACAGGAGAGGCAACAACAGAGAAATGTGCA
GGGAAAGAGCAAAAAGACTGCGAAAAGGCTCCTGAATGCAAATGGGAGGGTGAAACTTGC
AAGGATTCCAGTTTTCTCCTAAACAAACAATTCGCCCTCAGCGTGGTTTCTGCTGCGTTT
GTGGCCTTGCTTTTTTTAATTTCCCCCCCTCAATTTTTTTCTTAA
>cluster_799
ATGAAATCAACCATGTTAGAAATTGCAACCACCGTTATTTTAACGACAGCGGCACTTAAG
CAAGCAGGCGCCGTCAGCGATGGTGACAATGCGGCGATCTTTAAGCACTTGTGTGCCGCA
CTGCAACTGGCGGACGTCAAACCCACTTTCGAGCCTCCGATCCAACCAAAGATGCCGGAA
CCACTGGAACTGTACATACTCAACATGTCAATAGCACCGAAAGACTGGAGAGCGAAGTTC
TTAAAGCAAGACAACAAAGCGACACCAACACCCGCGGCACTGCCGGCAGACGAGAAAGAC
GAGGAAGTAAAGGCGCGTTGGAAGACGTGGGCCGACACAGCGGTCTTTCTAGCCACCGGC
AGCAACGAAAAAGATCTAAAGAGCAACTATGGCCTAACAACTGCAACGGATGCACAGATC
GAGGCGATACGCGCCACAATTCACGATATTGTCGAAACAGCACACGCCATCTACACAACA
ACCGCAACCGCAAACGAGACGGCACCGGCAGACGACGCCTTGCTACAAAAAGAAATAGCG
CAAGCGGTGTACGGCGAAGAGAAATGGGCACCAAACACATTAAATGCCCTAAAAGTCTTA
GCCGGCGCAGACGCAGGCTACACGACCGCATGCGGCGGGGCCAGCACCCAAAAACCTCAA
ACGACAATTGCCGGCACGATAATCTGCGTTTGCGGCTGCGCTTCAGGGGCGAACAACAAG
CCGTGCAACAAGAACCAGGCGAATGCAGCAACATGGCAGGGATCCAACATACCTGACGAA
ACAACCTGGGGCTACATCAGAACCATTTGCCCCAAAGCGACGACAACCAAACTTACGGCG
GCCAAACTCACAGCCATCACCACCGCCGCCAAGACCATAACAAATATCCAAAACAACGAT
GTTTTCATAGGCTCAGAGGACAAAAGCTCTTGCGACGGCAATGCAAACGGAGCCTGCGTC
AAAATCACAGGCGGCGCAGCATCAGGAAACCTAAAAGACGACGCCATTCCATGGATAAAC
AAGCTAGAAGCCGTCGCAGAGAAACTCACCGATCGCGGCAACTACAACAGCGAACAGCAA
CGCAAAACAGCAGCAATTAACGAGCTGATATCAAGGGCAAAAGCGGTAGCCAAACGCGCT
CATTACCTCTTCCAGTTTCAAAAAACAACGCAGGCGGCAGCTGCTGGTGAAGCGACGGAA
GGAACAGTATCAAAAGCAGACTGCAAGCAATACACCACAAACAGTACCGGCCCCAAACAC
GACTGCAAATGGGATAGCACTACAGAGGTTAAAGGAGAACACTGCAAACCTAAAGAGCCA
AAAGGACAGACAGACACAGCAGCAGGAACAGGAGAGGGAGCTGCAGGAACCACTGCAAAC
ACCACAGGAAGCAATTCTTTTGTCATTAACAAGTCCCCTATTTTGCTAGCATTTTTGCTT
TTTTAA
>cluster_672
ATGATCTTCAAACGAAGTGGCTACCCTTCGGCAGAGCGTTTAACAGCAGTGGCATTAACA
GCAGCAGTGATTTCACTGACGACGAGGACAGCGCAAACAACAGGCGTCGAACCAGCGTCA
AAGAAAGTAAACAATCTTTGCAGGGAAAGCAAATACACCAGACACCTGGCCAAGCATATC
GTAGAGAAGGCGAATACGCCCACTACCGACATTGAAGACCTAGAAGCGCACCAGGCGGCG
TGGCAAATCTTTGCACAATTTAAACTACCGCTCAAAACAAGAGCTGCTGCGTATGCGCTA
GCGTCAAAAGCATCAGCAGAGCTGAAAACAGCTAAAGCAGCAGGGGACGCAAAAAGCAAA
GCGGCGGCTGCAGCTGCTGAAATCCTTCTCAAAAGGTCAGCAGCGACCAGGGCTTTTCTA
GCAACAACGTTCGCCGCAAGTACAGGAACGGCGACCGCCACCGGAGCAGCCTCAGCAAAC
AGCCCGGAAAAAAGGTGCGAACTAAATTTGCCCGCCATAACTACAGTGCCGACAGACTGT
AAAGAAAACACCGCAACAAACACAGAACCAGAGGCAACAGCAATCGAACTAAGTGGCAAA
ACCAAAATTAAGCTGCTTCAAGCAGGAAGCCTCAAAGCGAGAAACGTCAAGATAGGAGCG
GAAGTGAAAGGCCGGATGAGCGACATCGACACGCAAACCGGCAACGAATGTAGGCAGACA
GCCGGCCCAACAGCCAATTTTCTAAGGATGCTGTCGACAGCAACTGAAGCGGAAGGGGAA
TTGGCAACGGAAGACGTCCAAGTAGACAAATTAAACGGGCAAAACACGGGATGCGGCACC
CTAGCAGGCCAAGAAACCAAAACAGAACTAGACAATGAACTGGTAGCACAAAAGATATGC
GAATACATAAACACACCGACAGCAGCCGTCACAGGCCCGACAGCCTGGGACCCCGACACA
CTTGCAAGCGACAACACGATCAAAGCAGCCTACACCGCCTACCTCAAAGCAGCGGGCGAA
AAACCGAAAGAAGGTGAAGAACTTAAAGAAGATATTAAGTCCGTTCTGGGAAGCACCAAA
GATGGCTTTTCTGAAAGGTTTATACAAAAGTTAACAAATACGCAAGTCGAATACGCCGAT
GGCGAAACAAGCAAGTCTGAACCAATTCTCAAGCTAGTAAAAGCGGGCCACGGGCTTAAG
GCACTTATTCACCTAAGCGCCCACAATAGCAGACTCATGAAAACAGAACCAACAGTGAAA
TCAACAAAAGAAACCGAAACAGACGAAACATGCGCGGCAAAAGGAACAGGAGATAATTGC
AAAGATGGCTGTAAAGTGGAAGGAAAAGGCGACAAAGCAAAGTGCGTAGTGGATCCGAAT
TACACGGCAAAACAAGAAGAAGGAGGAGAGAAAGATAGAAAAACAGGAACCACACACACC
ACAGGAAGCAATTCTGTTCTAACAAAGAAGGCCCCTCTTTTTCTAGCATTTTTGCTTCTT
TAA
>cluster_1193
ATGAGAGTTCAGACGTCAGCCGGTCCCCTAACAATAGTGCTAGCAGCGATCTCAGTGATC
GGTTTGCCGCACACAGCCACTTCAACCGGAAATGCCTTCAGCGAAACAACGCTCAGGCAG
CTTTGCAGCACAGCCAGTGCCCTGAGCAAGGCTGCACACGTCGCGCTTAAAAAGGAGGAC
AAGCTAGCGAGCCAGATCAGCGCGGCCCAACAAGCAGCAATGCAAGCTCTCCTGGCTGCA
ACGACAGCGGAGACACAAGAACATGACGAAATGTACGGAGCAGCCGCAGTAGCAGCGATG
CAGTGTGCAACAACAGCAGTAAATAAACTGAAGAACTTCCAGGCTAAAGCGCTAAAAGCA
ACAGCAAACGGCGGCAAAATAGCCGGCCACATCACCGAACTAGTGAATTTGCTAACAATA
ATGTCAAAAACCGGAACAACAGGAACATGCGTCGCGGGCTCCGGTAACAACGCACCGGCT
GGCGTCAACACCGCAGCAGACCTAGGATGCCCTGCCGCAGTCCTAGACCCACAACCAGAT
ATAGACAAGCTAGATGACGCCGAAGTTAAAGCAACAGGTTTTGACAAGTACCGCGGAACT
GCCGGCGACGCCGGCGCTAGCGCACGGAAATGTCACTTGCTAATAACAAGCGGACCATCC
AACGCACACCTTTGGCAGGACAATACGCCCGGGCCTCAGGAGCTTTTACTCGGCCTGCTT
TCTGTAACCCCACACAACAGCGCAGCTTCAACAGCCATAAAACTAGCCACAGCAAACACA
ATAGCAGCCGGTTTCAAGGCGAAATCCGCAGCCACGGACCTCGAAAAAATGTACGATGCC
CTAGTCGCACCACAGAAAGCCGACGACGAAGGCTGCGGTGTCACACCAGAAGAAGTACTA
AAAACTGTAATATCGAGTGGAAAAGCAAAAGAGCTTATCAAACTAGTACGCCAAAATGCA
AAACTAACCGACAAAGGCGACAAAAACGATTACGGCGCGGCAGCTATACAACGGGCAACA
GCAGGACAGGAGAATAGCCAAGATGAGAAAATTCACGAAAGGATAACAACCAAGCCTCTG
ACACAGGTGACTGCAACAGGGACAAAATCAGCTTCAATTAAAGACAACAGTGACCCAGCC
GACCTTCAGCGCACACTTTTACTTGCTCGAATTCACAGCCGACAGCAGAAAACAGACTTA
CAAAAGCGATTGCAGGAAGAAACAGCAAAAAAAGCCAACACAGCAACCCCGAAGACAACA
GAAACAAACGAAACTTGCGAAGCAAAAGGAACAGGAGATAACTGCAAAGATGGCTGTAAA
GTGGAAGGAAAAGGCGACAAAGCAAAGTGCGTAGTGGATCCGAATTACACGGCAAAACAA
GAAGAAGGAGGAGAGAAAGATAGAAAAACAGGAACCACACACACCACAGGAAGCAATTCT
TTTGTCATTAACAAGGCCCCTCTTTGGCTTGCAGTTTTGCTGTTTTAA
>cluster_1578
ATGTCCAAGCTCGCACTGGCACTGGCGGCACTAACTTTGCAGCTGTTGCAGCTGGGCGAA
GCCGGCACGATACACAACAAGAAAGCCCAAATCGCAACAGCATGCGGCGCAAGCGACTAC
CTTCGTAACCTTGAAATCGCAGCAGGCAACGCCGTGCGTAGCGCACTAAACAAAGCAATT
GAAGCAGCAACGACAGCCATGAAAATAAAAGTTGCAAGTGCCAGCGCCAGCCCCGAAACT
CAAGGGGCAGGGCAGATAATAGCGACACGACTCACCGAAGGAGCAGTACGCGCAATGGGC
GCAATTTTTGCCCAAAACCATGCGGTAAGCGCAGGCCTTTCCGCAATAGGGAGGCTCGCA
GGGGGCCAGGAAGTAATTGCAGAACTGAGTTCACTGAAAATCGCCGATGTGGCGACAGTA
GCAGCGGCATCAGCGACAAGGGACGGCACGCACCTTAAAATAACACCACAGCTTCAGATA
TCAAAAAAGCCGGCGTGCATAGATACCGATAACAACAGGAAAAAAGACAAAGAAAAAGAC
GCCGCGGATACGACAACCCCGGACGCGATTTCTCTTGAAGTATTAACCCCGGCAACTCCC
GGCGCCTACAACGGGGTGCTCACGATCTGCGGGCACGGCGCAGCGGGGACGGCGATAACT
GGCATAGCCTGCGCCAACGACCAAACATCGTTTGGCATCAAAGGCGGATCAGTGTTCAAA
ACAACGATCAAAACAACAACGAAAAAGGAAGCAAAACTAGCCAGCGAGTACACAGAGGAA
ACATCGACGAACACAGTTCCTAACGGACCGACGATAACGGCAGAGCTGAAGCTCATACTA
GAACTGGAGAAAGCAGTCGACACCATAAGCGCGATTAGCGTAGAAACTGACGCAGCCACC
ATAGCAAGGAGCAGCGACATACAAGAAGCGATCGCTAGAGCCGTTGACGGAGACTCGGCG
ACATATGCCAACCCAGCTACAAAACCCAAAGTTGACGCCTTAATTAAGGCAATGTTTGGA
GACAAAGCAGAAAATGTGAAATCGACAATAGAAAAAGACATCAAGGACCTAAAACCCCCA
AAGGCTGCAGTAGGTGGAACTGGGGACAGGAAACTTGCAGAAATAAATGACCCCAAAGAA
CTCGCAGATGCACAAATCTATTACGCTATCAAAAACATCGTCGCTTACCAGGATGGACAG
AAGAAAAAACAAGCAAGCCCCTCATGTCCCACCAACGCAGACAAATCAGCAGATCCACCC
AAAACAGTAGACGAATGCAAAAAGCACTTAACAGAGAAGCCCTGCAAAGAGGAAAAAGGC
TGTGACTTTGATGAGAAAAAACCGGAGGGTGAAAGATGCTTTCCAAAAGCTGAAACCGAA
AAGAAAGATGAAAAATCGTTTTCTAGAAAATTGAGAGTTTCTGTTTCTCAGGTATTTGCT
GGATTTGTTGCCTTGCTTTTTTAA
>cluster_2859
ATGATCACAGAAACCGCCATAGCACTGAACGACGAAGCGGCGCAAGCCAGAACGGACATC
AAAGCGGAAGGCCTCTCAGACGACCTGGAAAAGGCTCTTTACGGCACGACCAAGGCACAA
GCAACATTCAAGTTCTCAGGCGGAACCAGAGAGGCGGAATGCGGAAAAGGCACAACGAAC
ACGGCAGCGCCCGGCACAATGGCTGGCACGGCGCTCTACTGGGATTTGCTATGTCTGTGC
GCCGGCGAGGCCACGGACGCTGACGCAGGCCTCGCTTGTTGCGAAGGATGCAACGCAGAA
CCCAACAACAACGCCTGGGCAAGTAACACTGAAGGCTTAGCAAGAGCAGAAAAAATAACC
GAGCACTGTCCGCCTTACCTCATCCCTGAGACCCTCAGCCAGACACTGCTAACTTCAAGG
TTATTATCGTTCCTAAAGCGTGCAAACAAACATAAAGGCACCGGGCAAGCCGAAAAGTTC
GTCCTAGGGTACATGGACGGCAGCGGCACAAACGGCTGCACAGGAAAAACGAGCGCAGGC
GACACCGGAGCGTGCGTTAAATATGCAGCCGGCAGTATCCTCAAAAATGACCCAGAGCTG
CAATGGCTGACTCACCTAAAACAAGCAGTAACAAAAAGTGAAAAGCAGCTCGCAGCTGAA
AAGACGCTGCGTGAATTAGCAACTAAGCTAAAAATACTAAACAATTCAGCAGAGCAGATA
CTATACACAACCAGCAGAAGGCCTTCAGAACCTGGCACAACGGCAAAAGAAAACATCCAA
ACTCCGGCAGCTATCTGCACACAGTATACCACGAACAAGACGTGTATTTCAAACAAATGT
AAATGGGAAGGAAATGATGAAAATGGAGAATGCAAAGCTAAAGGTGGAGAAGGACAGACA
AACACAGCAGGAGCAGGAGAAAAACCTGCAGGAACCGCTACAAACACCACAGGAAACAAT
TCTTTTCTCATTAAAACTTCCCCTCTTTTACTTGCATTTTTGCTTTTTTAG
>cluster_1869
ATGCCTGAAATGAAGCGGCAGCCGGCACCGCTAGCAATGCTGTTGATTTTATACTTTATT
GCAGCGCCGACGGCATATGCAGCCATAACCACCGGAGACAATGGAGCGGCGTATGCAGCA
ACTTGCGCAATAGTCAACATGCTGACGGCGGCCACGGACCTAGCGGAACCACCCAACCAA
GTAAAAGACATTGCGGCGACCATTGGGGCAATAAACATGTCCATAAGCGATGCCGAGTTT
TCACAACTCATAGCTCATGACAAGGAATGGAACGATTCAGAAGCAGCCAAGGTCGCAAAA
ACCAAGCCATTCGAGACGGAGTGGAAGAACGAATATCCATTCTGGAAACAAGCCGCAGTC
AAGATCAACGCAGCCAAACAGACATTTGAACAGTGGCGACAAGCTGAACTATCAAAAGCT
GCCAAAGAAACTGTCAAACACATAGCAAAGAAGGCCGCCAAGGCTTTCCGCAACGCAGAC
CTCTCAAATTTTCACGAAATGAAAGCAGAAGTTGAAAACCACGCAGCCACAGCACTCTAC
GGTGACAAAAACAAGAAAGGAACGGAAAGCGAACCAGACCCGTCGGCAAGAACAAGCATT
TGCGGCACGAGCGGGACAACGGCAGGAACTCAGGCGGGAAAAAGCTTAAAAGCGGATCTG
CTCTGTACTTGCGCGAAAAAGTCGGGCGGAGTGGACAGCGTCTGCTGTGCAAAATGCGAC
CCCGGCAGCGCAAACTGGAACACCGCAGCAGCCTCACCAAGCCACTGGAGACCGCTGCTG
GCGAACTGCCGATCTCACGCACCCGCCATGCGACTAGGGACAAGCAGCATGAATGCCGCG
CTGTCACAGTTTCTAATGCTAATAAGCAAAAAACAGGGCAGCTCAAACAAAAAGCAGTAT
TTCCTTGGTACACTAGACGGTACAGGCGACAGCGGCTGCGACGGCGACGGAACAGCCAAC
CACGGCATCTGCGTTCAATATAACGCGAAAGCGGATGGCGACACAGTTCACCCAGAGATC
GACTGGATGTCACCAGCGCGAAAAGCGGCAGAAGCAGCCGACAAGGTCGCCGAACGCAAT
AAAAGGGTAGAGCAGCTTGAAATGGAACTTCGGATACTAAACACCACACTTGGCGCTCAA
ATACACCACAAGGCAAGCGACTCAGGGACTTCAGACCGCAGCACGCCAACAACCCAAAAC
CAGGCAGCAAACAAAAGCGAAAATAACTGCAACAAACACACCAACAAAACTGCAGATGAA
TGCACAAAACTTGGATGCGACCATGATGCTGAAAATAAGAAATGCAAACCTAAAGCAGGA
ACAGAAAATACAGCAACAGGAACAGGAGAAAGAGCTAAAAGCGACGATGGCCAAGCAAAC
ACCACAGCCAGCAATTCTTTTATCATTAAAGCCTCCCCTCTTTGGCTTCCAGTTTTGTTT
TTTTAA
>cluster_114
ATGACATCGCGAGCCATGCAAGGCACCACACTGGGTCTGATTTTAGCAGCGGCCCTCACA
AGAGAAGCATCAGGGGCGATCACAAGCGGAGATAATGAAGCGATCTTAATGCAACTTTGC
CCTGCGTTGCAACTAGCGGACGCGCCCATTAAGTTCGAGCCAGCACTGGCAGAGGAGCCC
AGCGAACCGAAAGACCTCTATAGACTAAATATGTCTTTAGCGCCACATAACTGGATGTCT
AAATTCGTCAAAACAGGTGGCACAAACAAAGCAATAGCGGCCCCTCTACCGCCAGAAATA
CGGGACGCTGAATGGAAAGCCAAGTGGCCAATATGGACGGAGGCGGCAGTTCACATCTCT
GAAAAAGCAAACCTCGAAGCGATCAAAAAAAAGTATCACATCTTAACTGCAACAGAGGAC
CAGCTTCAACGCCTGAGAGAGGCAGTAGCTTATTATGCAGAAGCGGCTTATGAAGTTTAT
TCGACATACAAGCCAGGCGAAAACGAAACAGCGCCAACAGACGTGCAGCTGGCCAAAGCT
ATAACTGACGCGGTATACGGCAAAGATAAAACAACGTACGGAGCGACGGATGCAGCTGCT
TTTGCACGGCGGCACCGCCGCAGCCTACGCGGCGGTCTGCGGTGGGTCAGGACCTCAGAA
AGCCGGCAGTACAGTAGTAGCCACGATTCTTTGCGTATGCGGAGTAGCGAACACAAAATC
AACAACAGATCCCTGCCACAGAGAGAGCAACAAAGAACCAAAATGGCAGGCAGGCAACAT
CCCTCAAGCGGCGCAATGGCAGGTAATCAGGGCCGGCTGCGGAATACAGCCGACCATACC
GATAACAGCGAACAGGATTGCAGCGGCAGAAGCATCAGCTCTGGCGACGCTCAGAGGGAA
AAACACTGA
>cluster_1239
ATGGAAAAGCAACAGTCTAAATGGCCAATGAGCACGGCATTAGCGATACTGTTGGTTATT
ACAGTGGCGGCTACCGGCCAATGCAAGGCAGACCCGGCTGCAACGGCAATAAGCAATGCC
TGCGATGAGGAATATTACCTTCAGAAGCTAAAACATCATGTTAGCTCGCTTCTCGATAGG
ACCAAACAGACCATAGTGGACCAACGGGCAACACTAAGAAAACTCAGGCTGTCACAAGCA
GCGGCAACGGACCACGAACACAGGTGTTTACTACATGGTCTAGCAGCAGCAGTCGGCACC
GCGCTTACAGCAAACACCCGCACGGTCGACAATTACGAAGGAATGATACAGACAGCCCTA
AAACACATAAGCAGACAACAACAAACAGTGGCGGCAGCGATAGCGTTAAGCAAAATTAAC
ACAAAAGTAACAACCGGAAACGTGCATACTGGCGGAAGTGCCAACGCGGATAAGGTGACA
ATAAAGCTGACAACTGACGGCAGTCTCACAGGCGGTTGCTCTGTCACAGAAACGGGACAG
ACAAGGCAAATAGGCGGCGCACAGCCCGACGTAGCCAACGTCCACAGTATCAAACTAACA
ACGCTAGCCAAGCTGTACAAAGCAGCCGGCCAAACAGAATTCAGTGTAACGGCAAGAGGA
AGCTGCAGCAATGGAGCGAGACAGGAAGCGACGGCAGCGTTCGCAAGCTGTACCTTCGGC
GGCGGCGCAACTGCAGTGACCGCAACGACTCTGCCGAGCGGCCGGCACGACGACCAAACC
GAAACAATAAACATCTACAGTGGAACGACTCCCGGCGGAGAGTGCCATGAGAGCGTCAGA
TCTGCCACCAGCGGCAGCAAGCAGGAACTTCAACTAGGAAAAGCCCTATGCGACGTGCTA
AAACTGCAAATCACTACTGCAGAAACTCCAAACTTTGACGGGCCAACTTTGCAAGGGAAT
GGAGCCGCGCTCACAGCAGTTGCGGCGTGCGACGCCCGATTCAAAGATCTTTTGAACCCA
ACGGATGCAACCGCAAATGAACAGCTAACACGCTATGTAAAAGAAGCCTACGGAAGTGAC
ACGGCCGCCTTCACCAAAACATTCGCTAGTTTAATCGACGACAAAAAGGTCCCGATCGTA
GCTGAAGGGAAAACTACAATGAAACCGATTAAAGAGGTAACATCAGCTGCCGAAGAGACA
CAAGCTCTAGGCCATTTAGAGAAACAGAGAACGGAGAGGGAAGAAGAAGCAGCCAAGGAC
AAATCTACAGTAGCAACAGAAGCAGAAAAAGTATCCGAAAAAGGCAAAGAATGCAAGGGA
GAAATAGACGAAACTAAATGCAACAAAAAGGATGAATGTGAATTCAAAGATGGAAAGTGC
AAGGCCAAAGTGACCACAGCAGTAACGACAAACACAAACACCACAGGAAACAATTCATTT
ATTATTAATAAAGCTCCTCTTTTGCTTGCAGTTTTGCTTTTCTAA
>cluster_877
ATGTCACAGCGCGTAGTCGGTTTCGTAGTTGTCGCTCTATTCATACAAGCACTGCCGACA
ACACGACTAGCGACAGCAGCCACCGGCGAAGCGCAACCAGACCTGCTAGCCTTATGTGCG
GCGTGGAACGCAGCCACAGCCTTCAGACGAGTGATCTATACAAAACCAGAAAAAGCGGCA
GACCTGTTGGAAATATTGGAACTAAACATGACACTAAGCGAAGAAAGCTGGAAGGAGCGT
TTTGACGGGCCAGGTGACGAAGAATCATGGGAAGGCTACAAACAGAAAAAAGGAACAGCA
CTTGGCGACACGAACTGGGACCTTGAATGGCCGCACTGGTGGCAAGCTCGCAAAGCGACA
AAATCTGGGACCAAAGGCTGGACAAAAAAGACAGCAGAAAAAGCAACCAAAACAACTAAC
CAACAGGCCCTCGCAATAGTAGCCAACGAAGCAGCAGAAGCACTTGCATTGTTTCAGTCG
ACACAAATAGACCACAGTGACGCATCATCTGGCCTAGTGGCAAGAATAAAACAGGCAGCC
GCCGCAGCGATGTGCGTATCACCTTTCGCACCAGATACAGAAGGACAAGGATGCAAACCT
TTCTCGCAGACACCCAATAAGGCCACTTTTTGTGCCGACACCAAAAACACCCACGCGGGA
AGTTGCCTAGCGCACGACATGATCTGCTTATGCAGCCGGCAAACAAACACCGAATGCACG
ACAGGTAACAGTGGCGCCACCGTTTTATCAGGAGACGATAACCTCAAGCCCGGAGCCTTT
GCCGCAGTAACAGCACTCTGCCCAAAAGCATCGAACAGTGCAAGCCCGAGCGAGCTAGCG
ACACTAGCGATAGCAGCTTTCTCAAGCCGGCTGGCAGCATCGAAGCCACTACAAGCCGCA
GGGCAAGTATTGCTAGGCAAGACATACAACGCGAATTGCCAAAGCTCTGATTCAGCGTGC
ATAAACTACGGCAATTACTTCGTAGGCACCGCCACCGGCATCGAAGAAATACCGTGGGTC
GCTAAGCTAAGAGAGGCAAGCAGACTGTACAGCGAACTGCAAGAGACAAAAGCACACGAC
TCCAACGTCAACAAGCAGCTCAAGGCAATAAAAGCAAAAATCGAACGTATGCTGGACAGA
CCGCTACTTCCGCCTTTATCTCATTCAACAGAAGCAACCAGCACACAAGCACCAGCAAAG
GCACAGGAAGTGAAAGCAGATTGCAACAAGCACCACGGTAGCAATACAGCTTGCCCCCGA
GACAAATGCAATTATGATGAAAAAGAAAAGAAGTGCAATCCAATAAAACAAGTAGAGGGA
TCAGAAACACCAGGAACAGCAGAAGGAGCTGCAGGAGAACAAAAGAAAGAAGAGAGATGT
GCAGGAAAACCAGAGAAAGAATGCAAAGATGGTTGCAAATGGGAAGGCGAGACTTGCAAA
GATTCCAGCTTCCTCCTAACCAAGAAATTCGCCCTCAGTGTGGTTTCCGCTACATTTGTG
GCCTTGCTTTTTTAA
>cluster_1012
ATGATGATTACTAGTTGTGTTTTTCTGGCTGTTTTTTTCGGCACATGGGCATTCGCCGAC
GCTCAACTAGGCCACCCAGAAGACAGCATCAACAACCTAGCTACAGACTTTTGCACGCTC
GACATATACCACGAAGCACTACAAAATGAACTACGTGGCTGGTTAACGACGTATACAAGC
CGAGCCAGTGAACTAGCGCAGGAAGCAAAAAAACTGAAACTGGCGGAAGCCGCATACAGA
GGCAAGGAGAAAGGACCCGCCTACTTTGTGCTGTCAACAATCGCAACTGAACAGGCAGCA
GTAGCAGCCGAGCAGGCAAGCAACCTGATCGCCGCAGCCGCCCCAGCCCTCCAGATCTTG
GCTAAACGCCAAGCTGAACTTGCAGTTCTAGCATCTCTAGCATCAGCACCAAAGGCGGCG
CCGTCAACCCACGCTGTAGCCGCAACGGGTCGGACAATCTTAAAAACATCCGGCAGCAAC
AACAGGATTTGCAAAGCAGAAATTCAACCCGCAACGATTTACAAAACAGATTGCTCGGCG
GCGGCACACCACAAACCGAAGCTACAGACAATAGGAAGCCACATTCTCAAATTAAAAAAG
CTGAAAACAGTAAAATCTGCTGACATAAAACAGCCAAAACTAACTGTAACAGCGGAAGCT
GAAGGGACTCTATCCAACACCAACAACTGGGAAGCAACAACCGACAAAAAAGGCTGCGAA
CAGCACTCATCAAGTGCAACAACAGCTGTGCTGGCCACGAATGCAATAGCGGTGGCAGCG
GTTGAGTTCGAGGCAACTTCCACGGCGCAGGAATTGACCCTGGCAGAAGCTTCTGCCGGC
GACGAACCCCCAAATCAAAAAGTCAGCGACAACGAACGGCGACTGCTGACAAGCGACAAA
GAACTAGCGAAGGCCATTGTGTCAGCACAAGCGGCTTACAAGCAGCCGCTCAAAACACTA
GCGGAATGGACACTAGCAGAAGCCGCCAGCACGCCAGTCGCCAAGGAGCTCTATAAAGCC
CTACAGTCACAAAAGGAAGTACCAAAGGCAACAGATGCAGCAACAGAAGCAATAGCTGTA
ATGCTATTCAAAAAAGACACAGGCGACATTGGAACGGAATTTTTAACACCACTAACCACA
GACAAGCATGCGATCCCTGGCGACGGCAAAGCAATAACCGACAGCACAGAGAGCTTTTCA
GCAGGAACAAACTTTGATAGGGCCATGGCTTATTTTTATGCGACGAGACTACCGCGACAA
ATCCCAAGTGCTCCAGGAACAAAACCCAGCGGAAGTGGAAAAGGAGATACAGCAGAAAAA
ACCGAAGAAAAGAAAGACGGGGATAATAAAACAAGCGAACACACCACAGCAAGCAATTCT
GTTCTAACAAAGAAGGCCCCTCTTTTTCTAGCATTTTTGCTTCTTTAA
>cluster_1683
ATGATGATCTACTTATTTTTAGCAGGAATGATGGTTTCCTGCGCCATGCACACTCAAGCA
GCTGAAGATCCAGCAGCAGCAGCAATAAATACACCGTGTGAAGCCGACATTTACCTAGCA
GCGCTACAAGCTACACTCAAACAACGATTAGCGGCCAACGCCAACGCAGCCAAAGAACTA
ACTGACCAAGCACGTACACTGAAAGTGGCTGCAGTGGCAACGGCAGACGCAACCAAAAGT
TGTTTGCTGGCGGCGGCGGCTGTAGCGGCAGCGGAAAAGGCAAAGGCGACCCAGGAACAA
GCTGACCAGCGTGGTACAACTTTCAAGACAGCACTCGATCAAATAACCAAGCTACGAACA
GAATTGGCGGCCGTAGCGACGATCAGCCAGCTCAAGCTCGCAGTGAAAACAAATGGGCAC
AGACAAAAAGACAGCGAAGATAAAACGCACTCAATCATACAAGCGGATGCAGCAACACCA
TTAGGATGCAGCGCAGAACATAAAGCGGCCGGCGGCAAGATCAGCAGACTCGTGCCAAAC
CCGGCTAATTTGCTAAGTTTGCGCATAGCGGACAGCACCAAGGCAGCGCATGGCACAGCC
GACAATGTGCTCGAGCTGGCCATGAGTGGAAGCTGCAGCCACGGCGGCGCAGCATACACA
ACCTGGAGCAACGCAGCAGCAGCCTGCCAACAAAACACGATAACAAATCTGGCACCGAAA
ATAACGAGCTCCGGACATAAAGCAACCGGGAGGACGGAACCGCTGAAGAAACTACAAATT
TACGCGACCCCAGGCAGTGTCGGTGACTGCAACCCAGCGCACACCACTGCAGAAGAAGAC
AAAAACCCAGCAGAATACGCCACAAAAGCTATCTGCCAGGCTCTAAGGACCAGCCCAACA
GAGGCCAAGCAACTAACATTGAACGGCGAAGCGCTAGCTGCAGAGCCGCTAATCGTACAA
GCCGCCGGCAGTTGCCTGCCACAGTACAGAGGGAAGGCAAAACTTTCAGAGGAAGAGCAA
ACAACGCTAACTAAATTTTTAAAAAACGCATATGGAAAAGACAGCGACGCTTTTAACGCA
AAATTCACTACTCTAAAACCAGGCCACAAGGTTAAAATTCATAAAGGAGGAGAGGTGCAA
GCTGTGGATATTGTGGACATCAGAACCGACGGCGAGGCACTAAATGCAATAAGCATAATA
CTAGCCGATCGCGCGGTGCAGATAGCAGCAGCACAACAAACAAAAGCAGCAGCAGATTCC
AAGAAATCAGAAAAATGCAAGGAAGATACAGAAGAAAGTAAATGTACAGAGGATGCAGAT
TGCGAACACAAAGGCGGAAAGTGCAAACTGAAAGAAGGGGTGAAATCAGAAAATGATGAA
AAAACTACAAAAACCACAGGAAGCAATTCATTTGTCATTAAAACTTCCCCTCTTTGGCTT
GCACTTTTGCTTTTTTAA
>cluster_2029
ATGGATCTGCTAATCGGAGCGGAGGCAGGCACAGCAGGCGGCACCGGCGCGTGCACTCGG
ACAGGCGCCGCCACATCGTCAACAGCCAAACCAAAGTCACAGCTAAATCCGGCGTGCACA
GCACGCTACACCAAAGACAGACCACACAACCCATCAGCAAAACCAGAAGCGGCAAACGTA
AGACTGGCACCACGCAGCGGAACAGCGCTAACATCGACCAACCACCAGACCTGTGCACTA
ACAAGCACGCAAAGTGACTGTCTTTTTCACTCCGACCACCTCGACACAGGCAAAATCGAC
TTCCTAAGCGGCCTGATGGGTTTAAAAAAGAACGGCCTAACGAACACAGGCTTTGACCCG
ACAACAGCAAATGAACAAACACACCTTGCTCTTTTCACGGCAAAAACAGCGCTGCAAACA
CTAAACGGCCTAGAAGACAAAGCAGGCGCAGCCGCGGGTAACAAAAGTACGGCACAGCTC
GCGGCGCTGGCAAGCCTAGTGACCCACACAGCAGCATCGCAAGGAAAAAAAGACAGCGAC
GGCGCAGAGCTCAAAACCCAGGAATTTGGCGACACAGGCGACAAAATTAACAAAGCGTTG
TGGCATGTAGTGGAAAAATTCGAGGTCGCAAAAGAAGCTTTACCAGATGCTTCGGACAGA
AAACTAGGCAGCATCAACAGCTTCCAAGAATTAACACGGGTTATGGGGTATTATGAAGCT
CTAAAAGACCGGCACCTAGAAAAAATTCAAAAGAAGCTGACAGAGTTACAAGAAACTACC
AAGGAGAAATCAAAAACTCAGGAACAAATTTGCAACGAAATAAAAGACGCAAAAGAATGC
GGCGAGAATGAAAACTGCAAATATGATGAAAACATAAAAGAAGGACCAAAATGCACATTG
AGTGAAAACGCCAAACAAAAAGCAAAAAAAGCAAATCAAGAAACCGCAAGCAATGAGGAC
AAACGCACAAACACCACAACAAGCAATTCTTTTGTCATTAACAAGGCCCCTCTTTTGCTA
GCATTTTTGCTGTTTTAA
>cluster_2371
ATGCAGATGCGGCAGTCGTTACGCGGAATAACAGTAGCTGTCCTACTGCTCGAGCATACG
CTAATGCAGAGAGCAAGAGCAGCAGACGAAAACAAAGAGGCATTCCAAGCATTATGCGCC
ATGTACCGGCTTGCAAAAAACACAATAAGCCGGGAGCAGCTGACCAAAGCTACCCTACCA
GATGAGCCAACGCAAATCGAAAATCTTATGTTAGTAACTCTGCATAGAACAAACTACACC
AATGCAACATTCGGAAGCTGGGATAAAGAACGAGCCTGGACAGATCGCAAAAAACGATTC
GAAGGAGACAATGCCAAGTCAGAACACGGAGAATACATAATCAAAGAAGATTCAGAAGCA
AAAGCAGCCGGGCACTCGCGCTTAGCAAAACTGCTGGAAGCGGCAAACTCAGCCCACAGG
GAGGCGCTGCGGGTCGACGCCGAAATCAGCCAAGCTGTAACGGACGTAAATACTAACCTC
AAAGCAGCGTTGTTCGGCAATAACGACACGGACGATTCGGCGGCCGCCATTTTCGATACA
CGGGCAAGCGCATGCGTCGCTGGAGGCGCCAAAGTAGGGGTGTCAATAGCATCCGACATG
GCCTGCCTCTGTTCAGGCACTTCAGCAGCAGACGTCTGCTGCAAAACGTGCGGCGACGCG
AATTACAACTCTGGAGGCACAGCAGCTTCAGTGGCGAAAACTAGCTACGGAATAACAAAA
GCGATTTGCGAAAAAGTCAAGTTGAACACGCAACCAACAGCAGCGGGCCTGGCTGCGGCG
GTACAGGCGGTACTACAACAAATAGGCAACAAACAAACAAATACCGGCGGCTACCAACGA
CTTGGCGGAGGCGGAACAGCAGCAAACTGCGATGGCACCAGCGACCAACACACAGCATGC
GTCGATTACAGCACGCTATTAGCGACTGGGGGTGCAGAAAAAATTCCATGGGTAGGCAAG
GTGCTCACAGCGATACAGACACTACAAAAAGCTGAATCAGACACCAAGGAGCTCACAATA
CTAGCTAGAAAACTAGAACAGCTTAACCACCAAGCCTGGACAACTTACGATCTTATTCCT
AGACAAGATGTGACGGCAACATCCGCCAAGAGCCAGCAACTCCCAACCCTAGAAAGCGCA
TGCACCGCGGCAAAAGGCAACCAAAAAGCCTGTGAAAACTTAAAGGAAAAGGGGTGTGTT
TTTAACACAGAAACCAAAAGTTGTGAGTTGAAAAAAGATGTGAAAGCTGAGCTGGAAAAA
GCAAACCAAGAAACAGGAGGGAAAGATGGGAAAACCAACACAAACACCACAGGAAGCAAT
TCCTTTGTCATTAAAACTTCCCCTCTTTTACTTGCATTTTTGCTTTTCTAA
>cluster_945
ATGCTTGCAGAAGCAGCTAAAATACTAGCAGCGCTGTCCCTTTTACTATCAGAAGCTAAA
GCCAATACAGCAGCGGACACACTTGCAAATTCGGCAAGCAACTGGTGTCAAGAGCGGCAT
TACCTAACAGCAGCGGTTCAAGCGATGCTAAACGAACAGAATGAACGCCGAAGAAGACTG
ACAGCAAACGCAGCAACGGTTCAGGCATGGAGCCTCCAAGCGGCGGCGGCAAACACCAAG
CAACAGACGGCGCGATTCATTCTGCTTAGGGAGTACGGTAAATACGTTCACGCAACAGCC
GAACAAAACCTACAGACACTCGAGACGGCAGCCGAACCCGCACTCAAGCTCCTTCGGGGC
CGTATTGCCAACTACAACACCGCCATCGCCATTGCAGATCATAGTGTGCTCAAGATCGGC
GCAACAACGGGGAGCACCGGTGCAGTCAACGCCAAACCCTGCAAAGCCTCAACGACGCTC
CAAAAAACGCCAACAACCCTTTGCGGCACGCCTCTTCAAACCGAAATAACGCCAACGGCA
GCCACAGCCGTCCTAAAAAACTTAAAGGCGGTCAAACTCGTAGCCAGAATAGAAGTCCAC
GAACTGCTTGACGGACCGACGCTCAAAGTTCAGGGACAATCAAGTGGCGGTGACACGTGG
CAGGAAGGTGGGGGCGGCACGTGCACAGCAACCAGTGGCGCTTCGCAAGTAGGAAGTTCA
GTGACACACCAAGCCCCAGAGCCGGCCAAACTAAAAGGGACAGCTGGAACCATAACAACG
CCAACCGAAACGTCGAAACCGGTTGTCAACGACGGCGACGATGTGCACACGTCAGCCGTA
AATACACCGGAGAAACTCGCACAGGCGCTGCTCTCAGTCAAGACTGAGTTGCTGAAACAG
ACAGTGGACCTGAGCGCGATAACATTAGACACACTGGCAACCGACCCAGTAGCCCAAGAA
CTAGCAAATATCTTACTTTTAAGCGACACCAAGCGACTACCCCCAGACCACCCCAATAGA
TCGGAACAATTGAAAACCCTAATAATAAAGGAATTTGGACCAGAAAACACTGCATTTTCA
ACGGCATTCATCAATAGCTATGACACGGCGGCAGTCACACTGCTAATCGACGGCAAGCCG
AAGTCGGAGAAGCTGAACACAATAACCAATCCAGAAAATATCGCAAAAGCAATCAGTTAT
TTAGCAGCAACAAACCAGCTAAAACAAACAATAGAGGCAAACAAAGACCAATGTTCGACT
GTTGGAAAAGAGAAAAAGCAATCACCTTCAAAAGAAGAATGCAAGGAACACACAGAGCAA
GAAGCCTGCCAGAACGCGGGATGCAAATTTGATAATAGCAAAAACGATGGTGAAAAGTGC
TTTACGAACCCTGAAACAAAAGAAGCAGCTCAGAAAGATGGGAATGATAGTAAAAACACA
AACAACACAGGAAGCAATTCTTTTGTCATTAACAAGGCCCCTCTTTGGCTTGCAGTTTTG
CTGTTTTAA
>cluster_2139
ATGCTCCGAGGGATATTTTCCCTCGTAGTAATATGCGTGCTGGCTCAAAGCAGCCGCGCA
ACCGACGACCAGGCGCAGAACCTAGCGGAACTTTCGGCTCTCTGTCAACTAATCAAACTC
ACCGATGCCGACATGTCGGAACTGCCTAAACTGGAGCCCGGCGCCGCCGAAATCGCAACA
CTAGAAGTGCTAAACATGACGTTAGCTGAAACTTCATGGCGTGCTAAATACCCAAACAAA
GGGGCATCGGACCTTGGGGAGAAAGCTGCCTGTCAAGGGCAGAACAACCAAACTCAGTGC
GAAGCTGACTTCAAAAAGTGGGCTAATCTAAACATCCAGGCCACCACAAAGGAGACCGCT
AGCCCAGAAAGTAAAATACCCAGCGGCTTGCTAAACACACCGTCAGCGTCGGCGGCAAGG
ATAACACTGGCGGAACTACTAGCGGAGGCGACCGCACTGGCAGAAGAATTTAACACCAAA
TACAAACCTGATTTAGAAAATTTGGAAGCGAAAATCAGAAGCGACCTCAACCAAGCGGCG
TACAACTCACCAACCCTCGAGGACAACGCCAGAAAGAGGTGTAAAATAACCAAAAGCGGA
AACACCGAAGTGCTTTGCGCGCTCCCAGCAGTCGGCGAGGCACTCTGCGCGACTGTGACA
TGCGTGTGCTCCAAATTCGGCGACACACAGGACACCGATGTCTGTGGAACTGGCGCGACT
CCGACACTAACCGCAAACGACGCGACATCGCACAAAACAGGCTACGACACCATCCACGAA
GTATGCAACAAATACCCGGCAGAAAAACTATCAGCAAAGCTAATAGAAAGCAAAATAGCA
GCTATAAAAAGCATGTTCAAAACTAAAGGGAACGGCGGGAACATGGCTATGGTACTCGGC
ATAATCGGAACCACACATCAATGCAAAAAAGTAGCAAGCACAGCATGCGCGGACTTCACC
AAATCCTCGCCATTCAAAAGCGGAGAGACGCCAGAAGCAATAGCATGGGAGGTGAACCTT
AGAAAAGCAGTGGCAAAACTAAAGAAAGCCGACGAAGCAGCGATTATACAGAAAAAGACC
AACGCAGTCATGCGCAGCTACACAAAAAGAGCCGAAGCAATAGTCAAGCGCTTGCTACTG
GAAAAACCGCCTGCATCTGAAATCCACCCAGCAGTTGCACAACAACAGCACTGCAATATC
CACAAAACAAACGCAACCTGCGCAGCAGCTAACTGCAAATGGCATAGCACTACAGAGGTT
AAAGGAGAACACTGCAAACCTAAAGAGCCAAAAGGACAGACAGACACAGCAGCAGGAACA
GGAGAGGGAGCTGCAGGAACCACTGCAAACACCACAGGAAGCAATTCTTTTGTCATTAAC
AAGTCCCCTCTTTTGCTAGCATTTTTGCTTTTTTAA
>cluster_529
ATGCAACCGCGTGATGCCTTTAAACCAGCAAAAGCAATGTCTAATTTTAAAACACGACTG
ATGCTTTTTCTCTGCGGCATAATTTCCGTCGTAACTGCCGAGAACGCCGATGAGAAAACC
GCTAACGACGCCGCAACCGACTACTGTACACTCGTCGTCTACTACCAAAGTCTGGAAGAT
GAACTGAACACGTGGCTAAACGATGCGGCGGCAAAGGCTCAAACCCTTGCAGCACAAACA
AAGCTGTACACACTAGCAGCGGCATACTACAGTGGGACGGCAAAAGCAGCCGGCTACAGT
TTACTGAAAACTCTAACCGAGCAGCGGGCTAGCGAGGCAGCAGCGGCCCTGAAAGCAGGC
ACGCCGGCAATCACCGCAGCAATCGCGGCCATAGCAACGAAAGCCACCGAAGCAAAGTTT
TTGGAGGCCATAAGAAGCACGACTGTACAAAACAACGGCCTAACGCACAAAGCCGAGTCT
GGAACTAATGAACTCCTAACAACAAGCACACCCACAGGCAAATGTCAAGCGACGGCAGCG
CCAAAGCCGAAGTACAGCACGGATTGTAAATCGGCAACCAGCAAGAAAACAGATATACAG
AAAGTCAAGAACGCACTAGGGGGCCTATCAAAACTGAAAACAATAAAAGCAAAAAAAGTG
TCGATTTCAACTATAACGATCAACATCGAAGGCGCAGGAAACATAGCAAACAGCGCAGGC
AACTGGAAAGTCGGAAGTCCGGCAACGCACTGCGCGTCCAATGGCGGCGCTGCAACAACA
ACCGACAGCGAAACCAACGGACTGGCCGTAAAAAAGATAACTTTGGGAGTCACACATAAT
CTAGAAGAGTTGGAAATCAGCACAGCAGCAAACGCCAACGACGACGCAGACCTAGACGTC
ACAGGGGATAAAACGGCAACCTTGCTAAGTGACAAGAAATTGGCGGCGGCAATTAAACAA
GCGCAAGAAAACAAACCCAAGGCCATCCAAACTTTAGACGCAGAGTCTTTGACAGCGCTA
GCGAATACACCCGAAGGAAGGCAACTATTCACGTACATGAGCAGCAGTCAAACAGAATCG
CCGGCTACAGAGCCAACAGCAGACTTGATAGCAAAAACAATATTCGGAACTGGTGACGGC
ACAGTAGCTACCACGTACTTAAAACATTTATCGGAGGACTCGCACTCTATTCCTGGAAAG
GAAACCATAACCGGCAGCACCCAGGAGCTTGCGAGTAGACCAATCTTTGGCAAGGCACTG
CTTTATTACACAGCAAAGAATATGAAAAGAGAAACGACAACTTCACCAGGTACAATTCCC
AAAGGAGACGACAAAACAGATTCAGCTGACAAAACAGGAGAAAACAAGAAAGACGGGGAT
AATAAAGCAACCGCAGCTGATTGCACAGGCACCGAAGAGGGTAAATGTGACAAAACAAAG
TGTGATTGGAACGCAGAAAAGAAAGAGTGCAAAGTTAAGGAGGGAGCGGTTGTTATTTCT
GCAGTAATTAAAGTACCTCTTTTGCTAGCATTTTTGCTGTTTTAA
>cluster_1111
ATGGTCAGGACAGCATACTCTGGCAACCTCATTGGACTATCATGTGCGTCGGCGATAGCG
CTGTGTGTAGGCCTTGTCTTCGGAGACGAAACAGCAGCCAATGACGAAGTAACATCGATT
TGCAGGGAAAGGCTCTACTACAAGCAAATCTACGATGAACTAGATAGCTGGCTGAGGGCC
GCGGTAAATCAGAAGGAACAACTAGCGAAAGAGCTTAAAGAGTTAACCCTAGCGGAGTTA
AAAGCTCACGGCACACCGAAAAGAACAGGTTATGCTGTATTACTGGCTTTAACAGGCAAA
AGACTGAACGAGCAACGCAAAGTGATCCAGGCAGCCAAGCCAAAGCTCGACGCGGCGTTA
TCACTGCTCCAAGCGAAGGAAGCACAACTACGGGCGTTGCAAGCGATCTCGGCTATAACA
GCACCAGCGACCCTAAAAGGCGGCACACATGGCAGCAGTGCAGTCACTTTGTCAGGCCAA
ACAACAAAATCATGCGACTCAACCGCGACTTTCACACTGGTCACGGAAATTGACTGCACC
GCCGAAACAGCGGGAGCAGACAAGATCAAACAGATTCGTCAACACTTTCAAAAGGCTAAA
AACATCGCCACAGGATTCGCGAATATCAACAAGCTGATCGAACTAACAGTGGGAGCCGAA
ACCAAAGGCAATGTAGGTGGAGCCACTCTGGTAAGCACAGGCAGCGGGCCATACTGTCCG
GACAACACCAACAATGACAAAGCCACCGCAAGCGCAGTCCTGGCCGCGGCGCCGCCGAAG
ATCAAGTCAACATACACAAAGGCAACGGCCACGCTCACAGGCACTAGCGGTGCAGGATCC
TGCCCGAAGTTTACGGAAACAGGAAAGGAGCTGCTAATCACAGATGAACAGCTGGGCAAG
GCGTTGTGTGAAGCCCAAAAGGCCAAACCAGCAACGTACGACTCTCTTTCGACTGAAACT
GCAAAAGGGCTAAGCGAGAAACCAGAAGTACAAGCGCTAGCACAGCTTATTCTCTCCCCA
TTAAACAAGCTTTCAGACGACACAGAACAAAGAAAGGCTCTAGCAGCAAAGTTATTCGGG
GGAGAACAAACAAACCTCAAAGAGGAATTTTTCAACTCACTTTCATCGGAAACTATAACC
TACACAGCCGGCGCCGAAAGGAAAGAAGGGAAAATAACCGACCTCGCTTCTGGAGATGAC
TTCGCTTCAGCAGTGGCATATTTTGTAGGTAAAGAAACAGCCACAATGCAACAAATTTCA
AAAAAATTAAGGGAAAATGGTAAAGAAAAGGAGACAGGAGATGCAACAGGGGACAAAAAA
GACGGGGATAATAAAGCAACCGCAGCTGATTGCACAGGCACCGAAGAGGGTAAATGTGAC
AAAACAAAGTGTGATTGGAACGCAGAAAAGAAAGAGTGCAAAGTTAAGGAGGGAGCGGTT
GTTATTTCTGCAGTAATTAAAGTACCTCTTTTGCTAGCATTTTTGCTGTTTTAA
>cluster_1468
ATGACAACACCAGGTAAAATAGTAATTGCATACGTTATCACAACAGCAGTAACAAATTAC
GTGTCGTCGGCAAATGCAGCGCTGAAAGACACAACGTGGAAACCACTGTGTGCCCTAGAA
GAGGAACTGCGGAAACTACCCTCCGTAGCTGCGACAACACTAGAAAGGCAGGAAACATCT
GTCAATGCTTACAAAATTACTGGTCTCAAAACGTTACTCTACGGCCACACGCTGGGGGAC
ACCAAAGATGCAGCCGCGGTAGTCGCACTAGCCCTAACATTGCTCAAAAAAGCAGACGAG
GAACAGACCAGTAAACACACAGGGACAACAACAGCCATCAACGCACTAACGTCCAGTCAG
GAGTTAGTGGGCCGAATACACGAAGGCATTGAAATTCTAGCCATAGCAAGCCACAACAGC
GTGTGGTGCTTGGGAAACACAGCCGGAACTGCCGATGCAGCAGGCGACAGAACAGCGGCA
GGCTGCAAAGGCAAAATACATGAGCTAGCAACGTCAGCAGACAACCTCGGAAACGAAATC
CTGGACGACAACGGATACAAGACCATACAAGATATACCAGCAGCGGCTGGCGTCGCCGAC
AGCAACAAATGTCCATTCACAGCAACAGCGGGCGACCACCAGACTTGGGGTGCAGGAGAA
ACAAACGCCAAGATGATAGACGGTATGCTAAACTTCGCAACAGCAGAGCAGGTCAGACGG
TCCGGATTCGCGAAAAAGCAGCCAGCAAGCAACAGGCAAACCGACAAACTCTCAGTAACA
GTGCATGCCGACGTGACAGCGCTAAAGAAAGCATACAGGGAAACGACAATTACGGTAGGC
AAAGTAGCACTAAAAGCAGCAGCTGAAGACAATCAACTAACCACAACACTCAAACGACTA
CTTCAAAGGGCACCGTACAACATGCCCGCAGCTGACGCCACCACCGAAGCGAAAAACATA
GTAAAAACCAAATTTTCTACAACGGGCACCACACTGGACGACCTCTGGAAGCAAATAAAA
GACGCATCTGTCGTTGATATAATGAAAGAAACGGAAGAACCAACAACAATCGAAAAAATA
CAACAACCCGAAACATTACGCGCAACGATTGAATTCTACGCGGCATCAGACAAAGGGAAG
CTTGCTAAACTAAAAAAGGAACTTGAACAAGCACAAGCGGACAAGAATGGAGCTAAGGTA
TCCAAAACAACAGAAGAGTGCAAGCATCACAAAGAACTAGGCCCTTGCCAAAAAGCGGGA
TGCAAATTTGATAACACCAAGAAAGAGGGTGAAAAATGCTTTCCTGACCCTGAAGCAAAG
ACAGACAAGAAAGGTCGCGAAGATGGGAAAACGAACACAAACACCACAGGAAGCAATTCT
TTTCTCATCAAAGCTTCCCCTCTTTGGCTGGCGTTTTTGCTTCTTTAA
>cluster_2570
ATGCAAGGCGCTACACTGGGTCTGATTTTAGCAGCGGCCCTCACAAGAGAAGCATCAGGG
GCGATCACAAGCGGAGATAATGAAGCGATCTTAATGCAACTTTGCCCTGCGTTGCAACTA
GCCGACGGGACCCTTAAGTTCGAGCCAGCACTGGCGGAGAAGCCCAGCGAACCGAAAGAC
CTCTATAGACTAAATATGTCTTTAGCGCCACATAACTGGATGTCTAAATTCATCAAAACA
GATGGCACAAACAAAGCAATAGCGGCCCCTCTACCGCCAGAAATACGGGACGCTGAATGG
AAAGCCAAGTGGCCAATATGGACGGAGGCGGCAGTTCACATCTCTGACAAAGCAAACCTC
GAAGCGATCAAAAAAAAGTATCACATCTTAACTGCAACAGAGGACCAGCTCCAGCAGCTG
AGAGAAGCAGTAGCTTATTATGCAGAAGCGGCTTATGAAGTTTATTCGACATACAAGGCA
GGCGAAAAGGAAGCAGTGGAAACAGACGTGCAGCTGGCCAAGGCTATAACTGACGCCGTA
TACGGCCAAGATAAAGCCACGTACGAAACGACGGATGCAGCTGCTTTGCATAGCGGGCCT
GCAGCGGGATACAGCACGGTTTGCACGGGAGCAGGGCAACAAAAAGCAGGAAATACAGTG
GCAGGCACGATTCTTTGCGTATGCGGAGTAGACAGCGGCAAAGGAACAACAGATCCCTGC
CACAGGGAGAGCGACAAAGAACCAAAATGGCAGGCAGCCAACATCCCTCAAGAGGCACAA
TGGCAGGTCATCAGGGCGAACTGCGGAATACACCCACACATACCGATAACAGCGGACAGG
ATTGCAGCGGCAGCAACATCAGCTCTAGCGACGCTCAGAGGGAAAAACACTGACGTCTAC
ATAGGGAAGCACGCAAGTGACACCTGCGACGGCAACAGCAACGCCGCCTGCCTCAAGATC
ACAGGCGCAGCAGACAGCGGCGTACCAAAAACAGACGCCCTACCCTGGGCTCAAAGCCTA
TACAACGTAGCCAAACAGCTTAAGGAACGAGAAGCTACAAACGGCAAAAGAACTTCGACA
AACCTATCAATCCAACAATTGGAATTGCTTGCCAAAGAAGCAAGCAGAAGGGCACAGTTT
CTAACAGCGCCCCTAACTGCAGGGAACACCGGTGAAAAAAAACCGAACGCCAGCCGCCAA
AGAACAAAAAGAAGATTGTACACAACATAA
>cluster_1734
ATGTTTCTAACAGTCAAGGTTTGTTACCTGGTGATGGCGGTAACCTTATGGCTACACAGC
GCCCCAGTGGAAGCCAACAAACTACCTATGAAACTTCAAGCCTTTACTGAAATGTGTAAG
CTATCAAAGGCGCTCAAAGCGGTGCCGGCACACGTAGCCCATAACATACAGCAGGTTCTT
GCCCAAGCTGATGTGTACGCAGACATTGCAATCGATATGCAAAGCATTAAAAGCCTGCAT
CCCAGCAGATCCCTTAGTTCCGCAGCAGCTATAGCTTTTCTGGCAAGCCAGAAAGCCGAT
GAACTTAGAGCTGAAGCAAAACAACTGACCGCCAAAGCGACAGCGGCCGCAGCCGCTGCG
ACATACGTAGCCGGATTTATAGACCAAATGACTAGCATTTTCAGGCAAGCGCAAGCAGCA
GAAGATTTCTGCATAGGCGGTGGCGGCGGCAGCACAGCCATGACAACCTACGAAGGACTT
GAAGGCTGCTTAACAGGTGACGACAGCTTCGACAAAATACCATCGGCGACCCACGGAGGA
GCCACCGGCGTAGAACAGCAACTTGCAGCAGTCGCCGCACTAAACGGCAAGAACCTGCAA
GGGAGCACAGGCGAATGCAAACTTACCCAGGCCGACACCACTCACGGAGCATACGGAGGC
AGCAGAAACCAGCCAGCCAGCGTAAAGTGGATAAATGGCCTAGTTCAATTCGGGTCAACA
GCATTGACGACCGGCGCCTTCACTAAAACGGAAACGACAATCAAACAAGTCCCGATCATA
AAGGCAGCCCTTGACGCAATAGCTGAAGCCAAAATACCAGAATTCGCAACGGACACAACT
GCAGAGTTACTAGACAAACTTTCAGACACAAGCAAAGCCCAAAAATTTGAAAACTTCGAG
ACGACCCCGAAAGCCGCCGGTGTAGGAACGGCCGCAACTAAACTAACGATCGATAAAGCG
GACTTAGACACACTAGCAGAAGCCCTTAAAGCGTACCGTGAGGATCCATCAAGAAAAAGC
AAACTAGCACAAGCCAGGAGGGAGCGACAGATAGCAGTTGCAAAGCAATTAGATGAAGTA
CCAACGCAGAAACAGCAATCAGAATGCAAAGCAACCAGCAACAAAGAAGCAAATTCGAAA
GATACAGAAGTATGTAATAAGAAGCAAAAGAAATCAGAATGCAAGGAAAGTGACGTGTGC
AAATGGACTAGCGACAAAGAAGAAATAGGAAGTCACTGCAAACCTAAAAACGATGGAGAA
GAGCAGAAAAACCAAGGTAAAGGAGAGGGAGCTGCAGGAACAGATGCCAAAAAGTGCTCC
GATAAGAAAAAGCAAGAGGAGTGTAAAGATGGTTGCAAATGGGAAGGCGAAACTTGCAAA
GATTCCTCTATTCTAGTAAACAAACAATTCACCCTCAGCGTGGTTTCTGCTGCATTTGTG
GCCTTGCTTTTATAA
>cluster_2646
ATGACAGAAACAGTAAGTGTCATCAGCCGAATGCGGGCTCAAATAAGCGCTTTCTATGGC
CTGTCGGAGCACAAACCGGCGGCAGATAACATCGTCCACGAAACAGCAGCGGGGAAAAAC
AGCGTTCTGACCAACGGCAACAAGCAAAGGAAGTGCTCGGCAACGATAACTCGGACAACG
CCAGGGGCAGCCACTTGCCCAACACCCGAAACCACAGCATCGACCCTAAGGTCAATAGCC
GCCGCACTGAGCGGAGCTAAAACAATCAAAACGATTCTTCAAGCAAAAACAAAATTAGAA
ACCGTAAAAGTTGCGTTTGAAGGTGTGGGCAACCTAGGGACCGAAAGCGGCTGGCGGGTC
CACGCAACTCCAACTCACTGCGAAGATGCCGGCTCAGCAAATGCAGCAGCTTCCGCAACA
AATGCCATAGCCGTGACGGGGCTAACGAAAAGTTACAGCGTAACCTTCGATGAAGCGAGC
GTAGGTGACAAAAGCGACGGTCAACCACAGCAAGAACCCCAAAAACACAGGAACAGCCGA
GCCTATTTCTTGTCGGAAAAACAACTAACAGACGCCATCCGGACAGCACAGAATGCACAA
ATAACCAAAATGCCGCTGTTAGAAACAGAGACCATAGACAACATCGCAGGCACTGAGGCA
GCAGCAGCTCTCTACGACTTTATGACAGGTCAACACAGCAACAGACCGGAAAAGAAACCA
GAAACAGAGAAAGTAGCCAAGCTGATATTTGGCAAAGCAACCGGGAGTATTAACGATGAC
TTTATAAAACCTTTAAGCAGGGATAAGCTTTCAATCCCAACCAGCGGCAAGCCAATTGAG
AGCAGCACACAAAAACTTGCTCAAGAGAACTTCGATACAGCGATGGTTTATTATTTTTCA
CTAAACGCGAAAAAGGCAGCAGCGACTTCACCAGGAGTTAAACCTGAGGGAGACGCAAAA
ACAGATGCAGCAGACAAAACAGGAGAAAAGAAAGACGGGGATAATAAAACAACTGCAGGT
GAGTGCAAAGCCACTGAAGAGAATAAATGTGACAAGACAAAATGCGATTGGAACGCTGAG
AAGAAAGAGTGCAAAGTTAAGGAGGGCGCGGCTGTTATTTCTGCTGTAATTAGGGCCCCT
CTTTTGCTAGCGTTTTTGCTTTTCTAA
>cluster_879
ATGAAAGATTTAAACAAACTTATACTGCAATTAACACTTGTAGCATCAGTAGTCCGACAA
GCTACAACACAAGGGCCAGAAGATACCACCAACGCAGCTGTTGACGACTACTGCACAGAG
CAGGCCTACGGTGATGCCCTGATCAGCGCACTACAGGCACGGCTGAGCAACAGCCAAGCC
AGGGCCAAGCAACTTTCAGCTGACGTCAAACTGCTGGCTCTAGCCGCAGCACGATATGCA
GGCACACCGAAGGGCCCAGGCTACGCCGCACTGCACACCCTGGCACAAGAGAGGCTAAGC
AAACAGGTTTCAAGCATAGAGGCAAATCAGCAAGTTATTGCACAAGGAATAGCAGCGATT
TCCCGGAAGCTGGGTGAACTCGCAGGCCTTGAAGCACTAACGCAGGGCACGTACAGCAAG
GGAGCACAAGCAACAACGCCAACTGCAGCCAACGGAATACTGAAAAACACACCAAAGTTA
TGCCAAACAAAGGCGACATACACCGCAAAAACAACAATCGACTGCAGCCGCAAAAAAGAA
AGTTACGCAACAGTGCAGGGTGTCAAACACCATCTGGAAAAGCTAAAAACTCTAGCGCTC
AGATCAGCGCAAAGCGTAAAAGCAGCAACCCTCACCCTAACGATGGAAGCCAGCCCTAAC
ATAAACCTAGGAGGAACGGCGCTGGAACCGATAACGAACGAACCAGGCTGCTACAAAAGC
GGCAGCGGCGCAGCAGCCACAAGTAACACTGACGCAATCGCGATCAGACAACCGGAGCTA
ACCGCAACGTTCACAAAAGGAGACCTCAACATCGAATCATTGCTTCAGGAAAGGAGCCGC
CAGCAGCCACAACCGGCACCCGCAGACCCCACAACCAAAACGAGCATTCTAACTTCAGAC
AGCGAGCTAGCACACGCCTTCGGCCGTGCACAGAGAGCAGCCATAGAAACGCCGGAAAGA
GTACTCGAGCAGGACATCGAAGCAATAGTCGCCGAACAGGCGATACAAGAAGCAGCTAAG
CACGCGTTAGCAGGGGCATCGGAGGGAAGTAAACTTAAAGGAGAACCATCTAAATTAGTT
AAAAAAACTTTTTGGAGGTGA
>cluster_2578
ATGCAGCCATTTTACTTAGCAGCACTTGAAGAACAGCTGTCGACAGAAGTAGAGGCCGCG
AAAACTGATGTAACTGAACTGGACAAGGACCGCCGTAGGCTAACTTTGGCAGCAGCTATA
GGCGCCGGTACCGATGACGGCTGTTTGTTAGCGGCCGCAGCAGCGGCGGCGGCACAACAC
ACCAAAGAAGCATCTGAGGCAATAAATACTGCAATGAAAACCAAAGCGGAGGGCCTGAGA
CACCTAGCTCAATTCACCAAAACAGCGGAAGCGGCCGTGAAACTTGCAAACACAGAATTC
GAAATCGGCAACAGCGCCCACAAAAAAGCGAGTGGCACGACAACGGCACACAAGTTAACA
CCAAAAACCAAAAAGCCATCGGCCTGTGAAGTAAAAAAAGTTGACAACAAATGGATGGCG
GAAAACAAAGAAATCAAGCCGAAGGTAATAGAAAAATTTATCGCTCCTGACAGTGCAGAC
ATATTAAAAAATATAAATCCCTCAATCATAACAGTCAGCTACGAAAACAGCTGTAGCGGA
ACCAGCTCGTGGACGGCATGGACCAGCGCAAGAACGGGCTGCAATGCCGGCACCATAACC
AACGTAGCAAACGGCCCTACAGCGGCGCCAGCAACGTCACATGACGCGACAGAGGGAAAG
ACGAAAAAGATCAAGATATTCAAAGACGACAAACCCGAGCAAGGCTGCGAAGCAGAAACA
GCAAACGGAGGCAGAGATGGCGACGAGAAGAAAAGTCTTTACAAAATCTGCAAAGCACTA
ACTACCGAAATAAAAACGCCAAAACCTATAGAACTCACAGGGCCAACTCTATCACAAATT
CCTATAGTCAAACAAGTAGCAAAAGGCTGCCTACGGCAATACAAAGACAAAACGGAAATG
AAGCCAGAAGATGAGGAGAACCTAACAACTTTCCTCAAAGACGCTTATACTGATTCCACA
ACCAAATTTGAAGCAAAGTTCAAAAAACTACTCGCGGATACAAAAATCCAAGTCTACAGG
GGCGGAAAGGTACAGTCCGTTACAATCGGCACCATGATCGACGACAGCGAAGAACACGAT
GCATTATCCAGGCTTAGTACAAGTCGAGCCACAGCAACACTCGCATCGGACAAGAGTGCT
GACACGACAAGCCAAAAAAAATTAGGAAAAAACGAAGGAGATAAAAAAAGACGGGGATCA
AAAAGACGAGGAATGCAAAGCCACTGA
>cluster_263
ATGGACGACAAAGGGTTCAAAGATTTAACTGGAGGCGACATGCTCGACGGTGGTAGCCAC
ACAGCAAAATGCCACTTAATCCACAACACCGGCACCAGCGGGACCGGCGTAGTTTTCCAG
CAGAGCGGAACGGCAAAGCAGCTCGGCGGGGGAACGGTCACCATAACACCGGGAAACGCT
GGGGCCGCCACGGCCGTGCTGGCGACAGCAAACAAACTGGGTACAGCATACAAAAGCACC
CAGTCGTCGGAAGCAGCAAAAGTTTTCAACGCCCTGGGAGAGTTACAACAACAGAACGTC
GACGACTGTGGCGCGACACGGGACGACGTGATCAGGATAGCCGGCAACAGTGGTGCGGTA
AAAAAAGAACTTGAAGCCATAATAAAGGCAAGCAAAGACAAACCGGAAGGAAAAAGCGAA
GCCGAGCATGCAGAAACGCTAATAAAGGAAATAACAGGCGAGGCAGCGAAACAGGGAGAT
GAACTGCTCAACACTCTACAAGCAAGCAAGGCCACAAAGCTGGAAGCGTCAGCCTTAGCG
GAGAAGGAGCTAAAACACATAACTGACAGCACCGATCTGAGCAGGGCTGCTGGGTACGCA
ACCGCAGTGCTAATTGACGAAGCAGCCAAACTACGTCAGCAGATGAGCAGGACAGAAGTA
AGAAAGGCCACGGTGCAAGCCCATATAGAACAAAAATGCAATCAAAACACTGAAAAAAAG
AATTGCAAGGACCCTTGCAAATGGACTAGCACCACAGAGGATAAGGGAAACTACTGCAAA
CCTAAAGAGACAGAAACAGAAACCCCAGCAACAGGAGATGGAACTGCAGCAACAAATTCA
GAAGCCAAAAAGTGCTCAGATAAGAAAACTGAGGGCGAGTGCAAAGATAGCTGCAAATGG
GATGGAAAAGAATGCAAAGATTCCAGCTTTCTTGTCAATAACAATTTCGCCCTCAGCGTG
GTTTCTGCTGCTTTTATGGCCTTGCTTTTTTAA
>cluster_1515
ATGACGCCGCTGTTGTTAGCAGTAGAAGCAGTTGTGTTAGTGACAGCAATGGTTGGGGCT
GCAACAGAGACATCCATAGAAGCAGTGACTTCCCCCTGTCATGAAGTAAAGTACCTTGAG
AAACTCATCTCACACTTTGAAGAGAAACTGTCAACAGCACGATCAAGGGCAGCTGAGCTA
AGCACCGACTATTCCCTACTGACCCTCGCGGGGCTGTGTACAGAAGACACTCAGAAGGCA
GCGGTGTACATTGCACTTTCTGGCGAAACAAAAGAGGCCGAATTGCAGCAGACGGCAGCG
CTAGAAGCCGCTGAACCGGCTTTGACAGAGCTGGTGCAAACACTGAGAGCCAGGGTAGCA
CAAACCAAAGCACTAATCCACGCGGAAAAGGACAAGCTGGAAACTGAAACAGCAACATCA
CCAACAGCATCGCAAACTTTTTTATCACAGAGTGCGGACAAGCAATGCGCGATTCCAACT
TCAAAGAACACCCCGAGCGCAGACACATGCGATGCTACCGCCGCTCAAGGCAATCACCTA
GACAAGGCAATCTCTGAGCTCCAACAAATAACAGCAGTAAAGCTGACGCCGGATGAGCGC
TTCCAAACTCCAGAATACACGATACTTCTAACAACCACGGGAAACCCTTCGACAGGAGCA
GCTCTGAGCTCACTAAAAAAAGGCACGTGCGCGAGCAGCGGAGACGCCGCCAACGACATA
GGCAGCATCACCGCTGGCATAGCCATCGCTTCAATATTGAGAAAGAAAGGAAACAACGAC
GCACTGCAAAAGCAAACACTATTCAGAGCAGGCGGCGCAACAGCAGGCTGCGTGGAGACC
GACGACGACAGTAAATCTCACTTAACGACGCAAAAAAAAGTCGCAAATGCCATCTGCAGG
CACCGTGGCGCAGACATCAAATTATACGACCGGCCGTTGCTGAAAAACAAGGAAACATTA
GCCGGAGAAGCGAACATGAGGGCGCTCGCACAGCTTCTGGCAACAGGAAAAGTCAACACA
AAAGAAGGCCCCAACAGCCAAACCGAAGCAGTTAAGGCTCTACTTCCTGCAGGAGTGTCA
ACTCTAACCGCAGACCTGGTAGATCCCTTGGAAAATGAGGAAATCACTTACGACAAAGAT
AACAACCCTGTAAAAACAACGATCAAAGACGGAAACAAGCCTGGAAAATTCGCTACCACA
CTCGCTTTTTGTTTCGGCAGACAACAACGGAGAAAATCAGCGATAACAGCCCAAAAGGAA
GTTTCAGATACTAAAAAAGAAAAATGCAAAGACACCGAAAAAGATAAATGCACAGCTGAT
AAAGATTGCGAATACAGCGAAGGAAAATGCAAACTTAAAGAGGGAGTGAAAGTGGAAGGA
AATGATAAGAAAACTGCAAACACCACAGGAAGCAATTCTTTTATCATTAAAGCCTCCCCT
CTTTGGCTTCCAGTTTTGTTTTTTTAA
>cluster_1594
ATGTGGACAATAAGAGCCGGCCTATTGCTCTTCGCAACAATGGCAGCAGAAGCTCAGCTG
TTCGAAGCGCCGAAAAAAATATCTAATCCCTGCGATTCGACTAAACAGTTGCTTCACCTT
AAGGAGCAATTACTTGCAAAAGCAACGACAAACGCGGATCAAATCACCACTTCGATCTTG
AAAGTAGCCCAGCTTCAGGCCGCGGCGGCGGCAACGAATGGCAGTGAGAGCGTGATGTTC
GGGGCTCTAGCAACAGGGCTGGGAGCCAAGGTAGTTCAAGCGCAGACGGCACATGAAAGC
AACGTCAGGAAACTGGAAGACGCGGCAGCAGCTGCCCAGGAACTTGCAGGGCTTCAAGCT
TTAATAGCCGACGTGGAGGCGCTGTCGATCACACCCCACCCGGCAGCACAGCCGGGTTCG
GGGGGGGTGGCCAACGGAAAGCATTACATAAGATTTGCGACGACGGGAGCACAGTATGCG
AAGTGCGAACCTCAGGAATCAACACCCGATAACCGGCAACCAGACCAAAACCCAGATGAA
ACAAACAACGAGCTCAACCTTTTTTTCCTCAAAGCAAGAGGCAAATCAAGCAGCGACCAA
TACACGGCCCTCCTGTGTTTCGCCGGCGGCAACCCAAGTGGCTGCACGTCGGCAGCAGCG
AGCCAAAATACCTACATGGAGGTGACGGGGGGGAAACCACTCGACTTGCAACCAGCGAGC
GCTAAAACACCGAAAACCGGAACACAAAAATTTACGATCAGCGGCGGCGCGCCAACCAAC
TTACTGCCCCCACAGAAATATGTGGAGGCACGACTGGCAACTCTGGCAGAAGGGATATCC
GCATACGCCGAAATGTCGTTCATGGCCAACGACCTAGAGAGCCCCGCAATGGCGGTTGCG
ACCGAAACTCGGCTAGCACTGCTGAAAGCTCTAGACCCGACAGCAGACGTGTCAAAGCTC
AGCGCAAAGGCGACGGAAATAGATGGTCAGATAACTAAACTCTACGGCAAAAACGGCGGC
GAAGTTAAAACCAAAGTTTGGAACAAGTTTAAGTCCATTCAAATCCCAAAGGAGGCGACA
CTTGACAATAAACCTACAACCCTCAACAAGCTGGACGATTTGAACAAACTTTGGTTCGCG
TCCTTTTTTCACAAAGCGAAACTCATTCAAGAAACAGCAGCTAGAGCACATCAGAAGGAG
ACTGAAAAAACAAAAACAGCGGACAACAATAAGGAAGCAGGTGCAGCAGAAAACAAAAAA
GACGGGGATAAAAAGAATGAGTGCAAAGCCACAGAAGAGGATAAATGTGACAAGAAAAAG
TGTGATTGGAATAAGGACAAAAATGAGTGCAAAGTTAAGGAAGGAACGGCTGTTATTTCA
GCTGTAATTAAGGCCCCTCTTTTGCTTGCATTTTTGCTTTTTTAA
>cluster_1635
ATGGCAACGACACTGGCCGTACAGACAGCAGTTTTAGCAGCGACCATTACGGCTACAAGC
GCTGCCATACACGACAATATCCACAAAGTAGACAGCCCTTGTGCAGCAGCGGACTACCTA
ATCGGCATCGCAAGTCGAGCGCAAAACAAGCTGGAACAGCAACTAGCGGCAGGCGCTGAA
TACTTCAGGCTGGCTCAGCGCATAAAAATAGCGGCAGCAGCGCAGACGCCATCAAACCAA
TTAGCTGCTCAATTGTTAACAGCCGCGCTAGAGAAAAAAGCAACTGAGGCACTGACAGCA
GCAAACGGGGCATACAGTGCAATCATAAATGGCATTGGCGCCGCAAGCCAGCTGGTAGGC
ACACAAAATCTGCTCTTCGAACTCGCAAAATTAAACCTACCTAACATTCAGTCGGCAACA
GACACAACTTTCACGGGACAAACAGGAAAAGCGCTGACCCCAACTCTCGAGCCGACGGGC
ACGGGTGAGTGCACGACAGGGGAGGGCACCCGGCAGGAGAGGAAGACGAGGCAGGACCCT
GATCCGAGCAAAACAGAGATCACACTCTACGCAGTCCAAGCAAAAGCAGCATCAAGCACG
CTAGGCGGGGACCTCAGCATCTGCGCGGCGACCAGCACTGCCTCAACGGCCACAACCAAC
TGCAAAGACGGCAGCGCCAGCAACACCAACCTACAATTCATCGGCGGCAAGCTCTTAGAA
CTCAAGGAGAACAAACTAACAAGGAAGCGATCCAGCGACGACGACTATGCAGCGGAAGGT
CAACATCAAGGCAAGGTGCCATCCGAAAAGACTATAAGAAACTTGCTCAAGAAAATCAAA
GCGATGGAAAATGCAGCAGCCACGCTAACGCAGACAAGTGCAATAACTGATTTAAAACTG
ATAAGTGAAGCGCAGGAGATTAAAGAGGCCATGGCCCGTGCCCTGAAAGGCGAACAAGGC
TCATATACTGACGGCAAAGGCAAAGCTGAGGTAGACAAACTCCTAAAGCAAGCGTATGGT
GAAGATAAAAAAATTGTAGAAGGAATTTCCAAACTCGCAAAGGAATTCAAACCAACCAAA
GCAGCAACAGGTGGCGAAGGTGACAAGCAGCTCCAGCAGATAATCTCAGTGGATGAGCTA
GCAGCAGCCGAAACATATTACGCAATCAAAAAAATCATCGACGAGGAAGGGCAAAAGAAG
AAAAACCAAGCAAGTCCATCATGTCCCACCAAAACAGAAAAAGCGTCAGAACCAGCCAAA
ACAGCAGATGAATGCAAAAAACATACAACAGCCGGAGATTGTGAAAAGGAAACTGGTTGT
GATTTTGATGAGAAAAAAGACCCGAAATGTTTTCCAAAAGATGAAAGCGAAAGGAGAGAT
GAAAAATCGTTTTCTAGCAATTTGAGAGTGTCTGTTTCTCAGATATTTGCTGCGTTAGTT
TTAGCTGCATTCTAA
>cluster_1783
ATGTCCAAACTCGCACTGGTGCTGACAACACTAACTTTGCAGCTGGGCGCCGCAGGCACG
ATCCACAACAAGAAAGCCCAAATCACTACAGCATGCGGCGCCAGCGACTACCTTCGTGGC
CTTGAAATCAAAGCAGGTAACGCAGTGCGTAGCGCGCTAAACAAAGCAATTCAAGCAACA
ACAACAGCCACGAAGATAAAGGCTGCGGTCGCCAGCACTAGCCCCGAAAATCAAGCTGCA
GGCCGTATAATAGCTGCACGAATCGACGAGGGAGCCATTCGCGCCATGGCCACAATTTTA
GCCGAAAGCGAGGCGATAAACGCAGGCGTTTCCGCAATTGGCCGCCTAGCAGGTGGTCAA
GAAGTAATTGCAGAGCTGCATTCACTAAAGATCGCCGATGTACCGACAGTAGCAGCGGCT
TCGGTAACCGCCGAAGGAACACACCTGAAGATAACACCACAGCTTCAGATATCAAAAAAG
CCGGCGTGCATAGATGCCGATAACACCAGGCAAAAAGACAAAGAAAAAGACGACGCGGAT
ACGACCGCCCCGGACGCAATTTCTCTTGAAGTATTAACCCCGGCAACTCCCGGCGCCTAC
AACGGGGTGCTCACGGTCTGCGGGCACGGCACAGCGCAGACGGCCATAGCTGGTATAACC
TGCGCCAACGACCAAACGTCGTTTGGCATCAAAGGCGGATCAGTGTTCAAAACAACGATC
AAAACAACAACGAAAAAGGAAGCAAAACTAGCGAGCGAGTACACAGAGGAAACATCGACG
AACACAGTTCCTAACGGACCCACGATAACGGCAGAGCTGAAGCTCATACGAGAACTGGAG
AAAGCAGTCGACACCATAAGCGCGATTAGCGTAGAAACTGACGCAGCCACCATAGCAAGG
AGCAGCGACATACAAGAAGCGATCGCTAGAGCCGTTGACGGAGAAGCGGCGACATATGCC
AACCCAGCTACAAAACCCAAAGTTGACGCCTTAATTAAGGCAATGTTTGGAGACAAAGCA
GAAAATGTGAAATCGACAATAGAAAAAGACATCAAGGACCTAAAACCCCCAAAGGCTGCA
GTAGGTGGAACTGGGGACAGGAAACTTGCAGAAATAAATGACCCCAAAGAACTCGCAGAT
GCACAAATCTATTACGCTATCAAAAACTACATTGCAGACCAAGAAAACAAGAAGAAAAAC
CGAGAAAACCCCTCATGTCCCACCAAAACTGAAAAACAAAAAGAACCCAAAACAGCAGAC
GAATGCAAAAAGCATACAACAAGTGAAGATTGTGAAAAGGAAAAAGGTTGCGATTTTGAT
GATAAAAAACCTGAGGGTGAAAGATGCTTTCCTAAAGCCGAAACCGCCAAGAAAGATGAA
AAATCGTTTTCTGGAAAATTGAGAGTTTCTGTTTCTCAGGTATTTGCTGGATTTGTTGCC
TTGCTTTTTTAA
>cluster_2209
ATGAATAAGCTGCCAATAGCAGTCGCTGTCATAATCCAACTGATGTGTCACAGAGGTGTG
CAAACCGACGACACCAACGGTGGCGGCGCTCTTTCAGCTCAAACGCTAGGCGCGCTCTGT
ACGCTCGGCGGCAACCTCAAGAAAGCACACCATACGATGATAGCCAATCTGAAAAGCAAA
GACGCAGCAACAGAAGACCACTTAAAGAAGTTGCGGATACTAACTGCGCTCCATTACTGC
AATCAAACGGAAATAGAGACACAAAGCGTCTTACAACGGTTAATGATAAGTGATTACATC
GAAACAACCGATGCAAAGGCAATTGCAGCGGAGGCAGCCATCAAGGCCACAGCCAAAGCA
GCGTACTGGCCAGGCCGCCTGGATGAAATAGTGAACGTAGCGCAACAAATGACAACAACT
CCAACTGACGCGGACGGCTCAATTTGCCTAGCAAATGTCGCCGCTGACACGACAACGGCT
AACGGAATAATGCATAGTGCGCCCTTCACTGGCACTGGGCTTGAGGATTGCAGAACAGGC
CCAACCGACGAGACCCCAACAACCAAGTTCGACCTGCAACCAGCAGCCTTGCTGCAAGAA
ATTCACAGCAAAACAAACGTCTATACGAAAAAGCCCACCACAGCGACGTGTGGACTGACC
AAAGTCGACTCCGGCAGATGGTATAAAACAGGTGCCGGTCCAGCCGTGCTTAAACTAGCA
GGCGACGCTATTCAGATGACGGCACAAAACGGAAACAACGCACCGACACCTCAGAGCCTA
GGAACGACAAGTTCAGGCACAACTCACACTACAAAACCAGGCACAGCCATGCATGACGCA
GTTTCGGCAGTGGCGGCGGCAGCAACTCAGGTCAAGGCCCCACCGCTCAAAACACCCACC
TTGCTGGCGGACAATAGCTGGGAGGAGGCTAAAAAAGACAAACTTCTACAAGCAGCACTG
AACCCAAGTGAAGACATCGACACAAAATATACGGACGGACTTCCCAAAAGTCAGGAAGTA
GCATACAAGCGAATTTCCAAGCTCTACAAGGAACTGGGAACGAAGTTAGAGCAACTCACT
AGTGGTGGTGAATTTGAACAGAGGCTGAGATCACTGCACAAAGCTAAAAAAAGTTGCAAC
CTGAACAAAGGTGGAAGCATTGAGCAGGAATCCGACAGGCAGGACGACAAATGCGCAAAG
AAAAACAAAACAGCATGCGAAAATGCTAAATGCAAATGGGAAGGAAATGATGAAAATGGA
GAATGCAAAGCTAAAGGTGGAGAAGGACAGACAAACACAGCAGGAGCAGGAGAAAAACCT
GCAGGAACCGCTACAAACACCACAGGAAACAATTCTTTTCTCATTAAAACTTCCCCTCTT
TTACTTGCATTTTTGCTTTTTTAG
>cluster_1637
ATGTGTCCCGCTATACTTTTAGTGATTGTAACAATAGGCGCCAGCTATGTAAGCGAAGCC
GCGGTGAAAGGCAGCAACGTCGCCGTGATGGCAAGTCTCTGTCCGACTCTTAGGTTAGGT
GATGGCGAGCTGACTTTCGAGCCACAAATTCATACCCAAGCAGCTCAAACCGACAAGTTG
TTCAGGCTAAACATGTCACTGGCTGACCCTGTATGGCGGTCCACTTTTATAACGACAAAT
GCCGCCGGAAAAGCCGAGCCTAAAACCAAACCGGACCAAGGAATACCAGCGGAGTGGCAA
ACCAACTGGGCGAAATGGGCCGCAGCAGCAGTAGAAATGAGCGAAAAAAACAAAGAAGAC
CAACTAAGGGCAGAGTTCGGCCTACAAGAAGCTAGCGAAGACCAATTAGAAATGATCCGA
CAAACGGTCGCGGCTTACGCTGAGATGGCAGAAGAGGAGCAGCAGCAAGCGACACCCGTC
GTGGGGCCAGAATTGCAAGACGACAACAAATTAAAAGAAAGCGTTCTCACAGCCCTGTAC
GGAAAAGCCAAGGTACCAAAAGACGACCTGGAGTCGGCCACAATCGCAAACACGGCAAGC
CAGGGGTACGACGCCGCCTGCAACAGCGCAGTAGGGGCCCCCGGCGCAAAAAGCCTAGCG
CACGTAATCGCCTGTGTCTGCGGAACACTAAACACCAAACAAAATGAAGAACCGTGCATA
CTGAAAGGAACAACGTCAGTAGCCTGGGAGGCGGGGAATCCACCAGCAACCCAGCAGTGG
AAGCAAATTCGCACAGCTTGCCCAGCAATCCAAGCGAAAGCGATAACAGCATCAAGGATC
CGCCAGGCTCTAGAAGCAGCGACAGCTACAGTACATGCCGTAAACAACGACGCCTACATA
GGAAACTTCGACACAAGCTGTGACGGAGACACTAATGCGGCCTGTATTAAGCTAACTGGA
GCCGTACAAAACGGCGCAGATCCAGTAACGAAACTGCCGTGGGTAGGGCAATTGATTGGC
GTTGCAAAACAGCTAGAACAGCGCGCGATAGCAAACAAACAAGCAGCTAACCTACAGGCC
AAAATAACCCACCTTGAAGCACTCACAAAGGCGGTCACCAAGCGAGCGCAGTTTCTCACG
CCTCCGCGTACCAACCACAAATCCCACGAAGACAAACCACCAAGCAGCCAAGGCAAAGGC
AATCAACGGATGCAAGCAGAAGAGGAAGAGTGCAACAAAAAAGAAAAAGAGCCAGAATGC
ACAGCCAACCCAAAATGCAAATGGAACACCGAAGCAAAAGATCCCAAGAAAAAGTGCACA
TTGAGTGAGGAAAGCAAAAAACAACCGGAAAAAGCAAACCAAGAAACAGGAGGTAAAGAT
GACAAAACCACAAACGCCACAGGAACCAGCAATTCTTTTATTAAAACTTCCCCTCTTTTG
CTTGCATTTTTGCTTTTTTAA
>cluster_1636
ATGTGTCCCGCTATACTTTTAGTGATTGTAACAATAGGCGCCAGCTATGTAAGCGAAGCC
GCGGTGAAAGGCAGCAACGTCGCCGTGATGGCAAGTCTCTGTCCGACTCTTAGGTTAGGT
GATGGCGAGCTGACTTTCGAGCCACAAATTCATACCCAAGCAGCTCAAACCGACAAGTTG
TTCAGGCTAAACATGTCACTGGCTGACCCTGTATGGCGGTCCACTTTTATAACGACAAAT
GCCGCCGGAAAAGCGGAGGTAAAAACCAAACCAGAGCAAGGAATACCAGTGGAGTGGCAA
AACAACTGGGCGAAATGGGCCGCAGCAGCAGTAGAAATGAGCGAACAAAACAAAGAAGAA
CAGGTGAGGAAGGAATTCGGCCTACAAGAAGCTAGCGCAACCCAATTAGAAATGATCCGA
CAAACGGTCGCGGCTTACGCTCAGATGGCAGAGGATGAACAACAGCTAGCAACAAACGTC
GCGGGGCCAGAATTGCAAGACGACACCAAATTAAAAGAAACCGTTCTGACGGCACTTTAT
GGAGAAGCACAGGTGCCAAAAGGGAATCTGCTATCGAGCACCATAGCTAATCAGGAAAAC
CAAGGATACAGTACGGCATGCAGCGCAAGCGTGGGACCCAAAGGCGCAAAAACCCTAGCG
CACGTCATCGCATGTGTCTGCGGCACGCTAGACAGCAAGTCAGACGAAGAACCGTGCAAG
CACGAAGGGACGACGTCAGTAGCATGGCAAGCGGGAAATCCACCCCAGGCGACGCAGTGG
AAGCAAATTAGAACCAATTGCCCCACGGCCGCAGCAACTCCAATAACGGCGGCTCGAATT
CGACAGGCTCTAGAAGCAGCGACAGCTACAGTACATGCCGTAAACAACGACGCCTACATA
GGAAACTTCGACACAAGCTGTGACGGAGACACTAATGCGGCCTGTATTAAGCTAACTGGA
GCCGTACAAAACGGCGCAGATCCAGTAACGAAACTGCCGTGGGTAGGGCAATTGATTGGC
GTTGCAAAACAGCTAGAACAGCGCGCGATAGCAAACAAACAAGCAGCTAACCTACAGGCC
AAAATAACCCACCTTGAAGCACTCACAAAGGCGGTCACCAAGCGAGCGCAGTTTCTCACG
CCTCCGCGTACCAACCACAAATCCCACGAAGACAAACCACCAAGCAGCCAAGGCAAAGGC
AATCAACGGATGCAAGCAGAAGAGGAAGAGTGCAACAAAAAAGAAAAAGAGCCAGAATGC
ACAGCCAACCCAAAATGCAAATGGAACACCGAAGCAAAAGATCCCAAGAAAAAGTGCACA
TTGAGTGAGGAAAGCAAAAAACAACCGGAAAAAGCAAACCAAGAAACAGGAGGTAAAGAT
GACAAAACCACAAACGCCACAGGAACCAGCAATTCTTTTATTAAAACTTCCCCTCTTTTG
CTTGCATTTTTGCTTTTTTAA
>cluster_480
ATGTGTCCCGCTATACTTTTAGTGATTGTAACAATAGGCGCCAGCTATGTAAGCGAAGCC
GCGGTGAAAGGCAGCAACGTCGCCGTGATGGCAAGTCTCTGTCCGACTCTTAGGTTAGGT
GATGGCGAGCTGACTTTCGAGCCACAAATTCATACCCAAGCAGCTCAAACCGACAAGTTG
TTCAGGCTAAACATGTCACTGGCTGACCCTGTATGGCGGTCCACTTTTATAACGACAAAT
GCCGCCGGAAAAGCCGAGCCTAAAACCAAACCGGACCAAGGAATACCAGCGGAGTGGCAA
ACCAACTGGGCGAAATGGGCCGCAGCAGCAGTAGAAATGAGCGAAAAAAACAAAGAAGAC
CAACTAAGGGCAGAGTTCGGCCTAACAGCCGCCGGCCCAACGCAGTTAGAAATGATCCGA
CAAACGGTCGCGGCTTACGCGGAAATGGCAAACGACGAAAACCAAGACAAAAACGCCACG
AGGACCCCGGAATTGCAAACCGACGAGGCCTTAAAACAAACCGTTCTGACGGCGCTTTAT
GGAGAAGCACAGGTGCCAAAAGGGAATCTGCTATCGAGCACCATAGCTAATCAGGAAAAC
CAAGGATACAGTACGGCATGCAGCGCAAGCGTGGGACCCAAAGGCGCAAAAACCCTAGCG
CACGTCATCACCTGTGTGTGCGGCACACTACACAGCAAGTCAAACGAAGAACCGTGCATA
CTGAAAGGGACAACGTCAGTAGCCTGGGAGGCGGGGAATCCACCAGCAGCCCAGCAATGG
AAGCAAATTCGCACAGCTTGCCCAGCAATCCAAGCGAAAGCGATAACAGCATCAAGGATC
CGCCAGGCTCTAGAAGCAGCGACAGCTACAGTACATGCCGTAAACAACGACGCCTACATA
GGAAACTTCGACACAAGCTGTGACGGAGACACTAATGCGGCCTGTATTAAGCTAACTGGA
GCCGTACAAAACGGCGCAGATCCAGTAACGAAACTGCCGTGGGTAGGGCAATTGATTGGC
GTTGCAAAACAGCTAGAACAGCGCGCGATAGCAAACAAACAAACAGCTAACCTACAGGCC
AAAATAGCCCACCTTGAAGAACTCACAAAGGCGGTCACCAAGCGAGCGCAGTTTCTCACG
CCTCCGCGTACCAACCACAAATCCCACGAAGACAAACCACCAAGCAGCCAAGGCAAAGGC
AATCAACGGATGCAAGCAGAAGAGGAAGAGTGCAACAAAAAAGAAAAAGAGCCAGAATGC
ACAGCCAACCCAAAATGCAAATGGAACACCGAAGCAAAAGATCCCAAGAAAAAGTGCACA
TTGAGTGAGGAAAGCAAAAAACAACCGGAAAAAGCAAACCAAGAAACAGGAGGTAAAGAT
GACAAAACCACAAACGCCACAGGAACCAGCAATTCTTTTATTAAAACTTCCCCTCTTTTG
CTTGCATTTTTGCTTTTTTAA
>cluster_568
ATGATCAAACAAATCATCATAAGCGCCATCTTAGTGCTACTTGTAACGAACAAAGGTAAT
GCGGCGGTAGCAGCAGGGGACAATGCAGCAACAGCAGGCGCTCTTTGTCAAATTCTGGCG
TTAGCCGGCGGCCGCAGTTCAATAGGTCAACCGGACTCGGCCGGCGACGACGCCCATCAC
GAGATCCTCGACTTGAACATGTCCCTGGCAGGAGAAAGTTGGCGGTCAGTCTTTGAAGAA
CCAGGCAAAAAGGGGACATATCCGGCGGAAAAGCCAGCGCAGTATAAAAGCAACACAGAC
TGGGACGCCAAATGGAGCGAATGGTCAGAAACGGCACAGAGACTCAAAGACGAAAAGACA
ATGCAGGCAAAACTCAAAGACAGCAAACTCGATACAAGGACGCCACAGCAAATGGCCGTG
GAAAAGGCAACGATCCTGCAACTAGCAGCAGAGCAATCAAAGCTTGCGGCGGAACTGGCA
CGCCTGAAAAGCGAGAACAAAGTGCTAACTACGGCCCAACTAAAGACCAAACTAAACACG
GCGATCTACGGCGAAGACGTTGCAACTGAGGCTACGCTAACTCCAGACAAAGTTTTTGGC
AGCCCAGCGGGGGACAAAAGGGAAGAGAAGTGCGACGGGACAGCGAAAGATAACAAAGCA
AAAACAGTCATGGCGGCGCTGGTATGCATTTGTGCCAAAGACAACACCGCCGGCCTCGCA
ACGGCGTGCGCTCCACACATCACACTTAGACAGACGTGGACATCAAGCAAACTGCCAGAC
AACAATATTATGCAGGAAATCAGAAAGCTGTGCCCAAAAAGCAAAACAGCCCTACTAACC
ACAGACAGACTAAAGCAGCTGATAAGCGCAGTGAAAAGCCATTTAACAGGCAGCTCGGCG
GGAATGACGCTGGGCAAACTAGCCAGTGGCAGTGACTGCAGCGGTTCAGACAACAGTGGC
CTCTGCGTAAAATACACGGATATCCATGATGGAGGCAGCGCAACAGCAGACGATATCAAC
TGGATAGCAGCATTAACAACATAG
>cluster_663
ATGAAGTTGGATGCTCTGCTGCTCCTGCTAACCGTGTCGCTGACAAGGACTCAAGCAGCG
AAAGAGAAGGTGGTAGAACTGGACAACAGGCTGGCCTTCGAAGCGCTTTGTAACATAGCA
AGGCTGGCGCACTCACAGACCGGCCTAGAAAACGAACCAAACGATGTTGAAGCAGCCTAT
ACCCAACTTCAGGCACTTAACATGACTCTAGCCGATGATCAGTGGAAGAAGAAATTCAAG
ACGGAAGGCGACGGCAACACATGGATAACCAAAATACCAGAAGAGCATAAATCCGACAAA
GCTTGGATAAAATATTGGCAAGCATGGAAAGCCGCAGCGATGGCAACCGACACGGAGGCA
AAAGTCACAGAAGCACAGAAACCTGCCGGTTTAAACAGCGCGACGCCACAGGTGAAGGCA
ATAGTCAAGGCCAAACTGCAAACAAGCCTTTATACCCTGGAGAAGCTGAAAGAGCAATAC
GAGTCAGTTACAGCAGGCTCTACCACACTAACCCCGGCAGAAGTCAAAAAGGCTTTAAAT
AACATTGTCTATGGCGAGGCCAAAGAAGCAACACCAACACCGGACGGGGCAACGATGTTC
AAACAGGCAACCTCAAACGACCAGGAAAATAACTGCAAAGGAACAGGAGCGGAGCACCCA
GCCAAAAGCGTAGCGGCGACAATGGTGTGCATCTGCGCAAAAGCAACAAACAACGGCGTC
GGGCACCTCTGCAGCGCCAAACAGAAAGGAGAAGGTACTGCATGGAACGGGCAGGTAGCA
TCAGCCACGACCCAATTCACCGACATCTTCAGCCACTGCATAACAGCGCCGGCAGCCGGA
CTAACCAGCGTCGCATTAGAAACAGCACTGGCGAGGGTGACAGCTGCTTTAACCCGGGAA
ACAAACAACATTTACCTGGGAACTTTCATAAAGACTAAATGCGACGGCAGCGAAAGCAAT
GGGGCTTGCGTACAATACACGGGAACGGCAGCAACAGACACAGAACAATTCACAAAGGTT
CCATGGGTCGAGAAGCTACAGGAGTTGACAACTAACCTCAGGAAAGCGGAGAAAGCCAAG
GAAGCGCAACAGCAACTAAACAGACAAGCACAGCAGCAATTGGCAGCAGCGCTGAGCTAT
AGCGCAGAAGCCACACTAACACTAACACAAGCCCAGCAAAGCTCACCAATAACGGCGGCG
ATACCAGCACCAAACAAAGCGAGTCAGGAAGAGAACGAAAAAGAGTGCAATAAGAAAGGG
AAAGACACAGATTGCAAACCGCCATGCAAATGGGACGGCGAAGCAAAAGAGCCCAACAAA
AAGTGCACATTGAGTGAGGAAGCCAAAAAAGCAGCACAAAAAGCAAACCAAGAATCAGAA
GGCAAAACTGGAAACACAAACACCACAGGAAGCAATTCATTTGTCATTAAAACTTCCCCT
CTTTGGCTTGCACTTTTGCTTTTTTAA
>cluster_1944
ATGCTGTCAACGATAAAAGCCACCCTTGTGTTGCTGTTGGCACGATCAGCAATGTCAAAC
TCTGCTGAAGACGAAAACCGGGGTGCCTTCGAAGCTCTGTGCAGTTTAGTAAACCTAGCA
AAGCACCCGGCTAAAACACTAGAGGCACCGGCAGATATTGCAAGCACACTGGAAACAATA
GCAGCCATCAATATGACAGTCGCCGACACCAGTTTTTTGGACAAAGTAGATGTCAGCAAG
GAATGGCGATCCGCAGACCAGCCTTTCAGAGACGCTCGGCCCGGTTGGGACAAGCATTAT
GACCTATTTGCAAAAGCAAAGAAAAAAGCGACGGGACAAGAAAGAGCGGCATTTGAAAAG
TGGGCGGCAGCCAAAGCAGTGAAAGCAATCCAAAAACAGGTGATCCAAATAGCAGACGCA
GCAAAAGCAATAGCCGACGACGCAGACGCAGAAAAAACAAAGCTAGGCACCTCAGAACTA
ACAAACATTCTAAACAGAGCATTGTACGGAACAGAAACAGAAAACGCCGACACTTACAAG
CTAGCGACGTCGAGAACGGACGACCGAGCCAAACTTTGCTCGCAGAAGGGCGGTAAAGGC
ACGGCAATTCCAGGAAAAAGCCTAGTGTATGACCTCATATGTCTATGTGCTCGGGGACCC
AACTCTGACGGGTCGGCGGGCGACGCGTGCTGCAGCTCCTGCGCGGGAGGCTTAAGCACC
GAAGTCCAAGTCGACGCCGATGCCAAAGCACATGTGAACGCATTAATCGCGGCGTGCGGC
AGACTAAACACACAAACCGAACTCACACCGACGGCACTAAATGCAGCTGTGGCGACTTTG
GCTGCAAAGCTAACACACAAAACGTCAACACAAACCAACGAAAACAATGTTCTCGGCAGC
ATCAACAGCGACGGAAGCGCTGGATGCACTGGCAACGCGGCAGCAAACGGCGGCAAGTGC
GTGGTCTACAAGGCGGGGCTAACAACCAGCGGCGAAAGCGCTGTGCAGTGGCTAGTACAC
CTGCAGAAGGCGGTCGACGAAGAAGCGAAGCGGCACGAAGCGAACCAGAAGCTGCAAACT
CTAGCCACGCAAATAAAGTTGCTAAATATAACTCTTGCAGCTTTAGAACACGGAGCAACA
GCACAGGCACATGTCACAGCTGCAGACAAACATAAAACAGCTGACTCAACAGACAAAGAG
AAAGAGTGCAATAAAGCTAAGGATGACAAAGAAAAATGTAAAGACCTAAAGGAACAGGGA
TGCACTTTTAACGAAAAAGACAAAAAGTGTGAATTAAAAAAGGATGTGAAAGAAAAGCTA
GAAAAAGAAAACCAGGAAACAGGAGGGAAAGATGGAAAAACAACCACAAACACCACAGGG
AGCAATTCTTTTGTCATTAAAAGGGCCCCTCTTTTGCTTGCGGTTTTGTTTTTAGCATAA
>cluster_560
ATGTCTTTTTCAAGAGCAGGCGCGACTGCTACTTGGCTAATAGCCGTTGCACTACATGCA
GCGACGAAAGTGGAGGGAACCGCCGACGAAAGCGCTGCAGCACATCGTGCTATGTGTCGC
CTTTACAGGGCAGCTGCCGGCACTTGGACGGCCCCAACACTTGAGCCGACGGCAGAAAGT
ACCCGGCTCCTAATAAATGCGGTTAACATGTCGGTAGCTCCGCAAACGTGGCAAGATTTG
TTCACAGACGATGACTCAAGCAACGCTTATGACACGTTGAAGGACCACGCAAAGGAGTTG
GCTGACAAACTCGGTGGCAAAGCAGCGTGGGATGCATGGCGGCTCGACAAAAAGAATATC
AAAACCCTTAAAATAGGAACAGACGACTCCGGGAACTACAAAAAAATCCGCGACAAAGCT
CAGGCAGCTGAGTGCTCACGACAGATCCAGCTGCTAGTTCAACAGGCCGAAACTTTAGCA
GCCAAAGCCAAACCTCTAACTGACTTTCTAACAGATGGCTCGGTAAACGAAATCCAAACG
AATCTTAACAAAGCACTATATGGAGGCGATGGAACGTTAACAACCCCAGAGGTAGGCAAA
ACGACGGGTGCAGACACGAGCTACAACACAGCGTGCAAAGCCGAGGGGACCAGACTTTCG
ATTGTCGGCGACTTCTATTGCCTATGCGGCAACGCCAACGCCAACAGCGGCGAATGCTCC
AAAGAGTACATACCCACAGCAGCTGCCCCAGCACAAAATAAGCTGGTCGCCGACTGGCCA
AACATTAAGAAATCGTGCGGTAAAGCACTGACAGCACAAGCGACTTCACAGGCGATCCAC
GCCGCCCTAGCGACCTGGGAAGCCGCACTGACTCAAAAGACCGCCGTTAGCGACACCAAG
GTTTACATGGGAGCTTCCACAGGCAACACCGGCGACGACTGCGACGGATCAGCGACAAAA
ACGTGCGTTTCATACACGAAGTATTTTGTAGACAGCTCAGGCGCTGACTTAACGACACTA
CCATGGTACAAGGCTCTCACAACTGCGGCGACTGCAATAGACTCCGCTAAGCACAAAACA
CATGAGCTACGAGCCATACTGCACCAACTAGAAGCTGTTGAGGCAGCAGTGCGCATTACA
TACAACGCCGCAGCCACAGGCACCCTGGCGATAACCGCAGCACACCCAATAGTACAGCAA
AATCAACCCAAGAAACAGTCAACAGAAATAGCGGAGGAATGCCACAAGCATCACGACGAC
AATACGACCTGCCCAAAAGACAAATGCATTTATGATGAAAAAGCCAACAAATGCAATCCA
ATAAAACAAGTAGAGGGATCAGAAACCCCAGCAGCAGGAACAGGAGAAGGAGCTGCAGGA
ACAACAAACTCCGATGCCAAAAAGTGCTCTGAAAAGAAAAAGCAAGAAGAATGCAAAGAT
GGATGCAAATGGGAAAATAATGCTTGCAAAGATTCCAGTTTTCTAGTAAGCAAACAATTC
GCCCTAATGGTTTCTTCTGCATTTGCGGCCTTACTTTTTTAA
>cluster_748
ATGTCTTTTTCAAGAGCAGGCGCGACTGCTACTTGGCTAATAGCCGTTGCACTACATGCA
GCGACGAAAGTGGAGGGAACCGCCGACGAAAGCGCTGCAGCACATCGTGCTATGTGTCGC
CTTTACAGAGTAGCCGCCAGCACTTGGACACCACCAGCATTTGCAGAGTCAGCGAACGCC
ATAAAACTGCGAATAACGGCGGCGAACATGTCGGTTGCTCCGAAAACGTGGCAAGATTTA
TTCACAGACGACGACGCAACCAACGCTTATGACAACCTAAAGGCGCCGGCCAAGGACGTG
GCTGACAAGCTCGGTGGCAAACAAGCCTGGGATGCCTGGCGGCTCGACAAAAAGAATATC
AAAACCCTTAAAATAGGAACAGACGACTCCGGGAACTACAAAAAAATCCGCGAGAAGACG
CAGGCCGAAGAGTGCTCGCGGCAACTACAGCTGCTAGTTCAACAGGCCGAAACTTTAGCA
GCCAAAGCCAAACCTCTAACTGACTTTCTAACAGATGGCTCGGTAAACGAAATCCAAACG
AATCTTAACAAAGCACTATATGGAGGCGATGGAACGTTAACAACCCCAGAGGTAGGCAAA
ACGACGGGTGCAGACACGAGCTACAACACAGCGTGCAAAGCCGAGGGGACCAGACTTTCG
ATTGTCGGCGACTTCTATTGCCTATGCGGCAACGCCAACGCCAACAGCGGCGAATGCTCC
AAAGAGTACATACCCACAGCAGCTGCCCCAGCACAAAATAAGCTGGTCGCCGACTGGCCA
AACATTAAGAAATCGTGCGGTAAAGCACTGACAGCACAAGCGACTTCACAGGCGATCCAC
GCCGCCCTAGCGACCTGGGAAGCCGCACTGACTCAAAAGACCGCCGTTAGCGACACCAAG
GTTTACATGGGAGCTTCCACAGGCAACACCGGCGACGACTGCGACGGATCAGCGACAAAA
ACGTGCGTTTCATACACGAAGTATTTTGTAGACAGCTCAGGCGCTGACTTAACGACACTA
CCATGGTACAAGGCTCTCACAACTGCGGCGACTGCAATAGACTCCGCTAAGCACAAAACA
CATGAGCTACGAGCCATACTGCACCAACTAGAAGCTGTTGAGGCAGCAGTGCGCATTACA
TACAACGCCGCAGCCACAGGCACCCTGGCGATAACCGCAGCACACCCAATAGTACAGCAA
AATCAACCCAAGAAACAGTCAACAGAAATAGCGGAGGAATGCCACAAGCATCACGACGAC
AATACGACCTGCCCAAAAGACAAATGCATTTATGATGAAAAAGCCAACAAATGCAATCCT
AAACAGGCTATAGACGGGGCGGAAGTACCAGGAACAGGAGATAGAGCGGCAGATAAGAAA
GAAGAGAGATGTGCAGGAAAACCAGAGAAAGAATGCAAAGATGGTTGCAAATGGGAAGGC
GAGACTTGCAAAGATTCCAGCTTCCTCCTAACCAAGAAATTCGCCCTCAGTGTGGTTTCC
GCTACATTTGTGGCCTTGCTTTTTTAA
>cluster_645
ATGCGCCAAAACATACTTTGGACTGTCATTACGCTAGCAGTTGCGGCACTTGCCAAAAAC
GTAAAGGGGACAGTCAAGGAAGGACAAAACGGCGGTGATTTCATAGCTCTATGCGGTCTC
ATCGAATTCGCAAGAGACGATACGCCGGAAGTACAAGCAGCAACAACCATTCAAACCATT
TCAGAAGAGCTAATGGCGGTAAACCTTTCTCTAGCTCCAGAACCGATACAGGCGCTTGTG
AAGGCTAAAAAGGAAGAGGCATGGGGTGCATTGCAAAGCCCTTTTAAGGAACAAGCCGCC
CCTTACGAAAAGCACTGGACGGCGTGGACCAAGTCGGTGCAGGAAGACGCACCTCAAAAC
CTGAAAGACAAGATAAAACAGTTTAGCGTCCTAAAATCGAACAGCGATGCCATAAGACAA
TTGGCATTCATAGCCGATTCGGCGCTAGCCATTGCACGGCAAGCTGCCCAAGCCATAGCA
GGCGCCGACAAAGCGACAATAGACGGTCACCTCGACAAAGCACTCTACGGTTCTGCCGGC
AAAGCAGCAACACTAACGTTTTCGGGGAAAACCCGAAAGCAGCTGTGCGGCAACGACGCC
AACACAGCCGGGGAGCAAGCCGGCAAGGCGCTCCTATCAGATTTGCTTTGCGTCTGTGCC
GGCGCAACAACCGATGCAACGGGCGGAAAAACGTGCTGCAAAGGCTGTGACGCCGCCCCG
AACAACGGCAACTGGGTTGTAACAAACGACGGCAAAGAAAGAGCGCTGGCCATAGCGGGC
AAGTGCCCACCAGCACTACAAACTACAGAAAAAAGTTCGACTGTTCTAAATTCCCGATTA
GCCACTTTCTACAACCAGGCCAACAACGCCAAAGGCACCGGCCAGGAAGTCAAACATGCC
TTAGGGACGCCAGAAGGGGACGGCAGCGGCGGCTGTACAGGCGAAGGCGTAAGCGGCAGC
AACACGGGGCGCTGCGTAAAGTACAACGATGGCAGTATCATCGGCGGCACGCCACCAATT
GAATGGCAAGTAAATCTGCGGAATGCCGCAGCTGCGTACGACAAGCGGCGAACAGCAGAA
ATCAAGCTGGCCGCACTAGAAACAGAAATAAGGTTGTTAAACGCCACGGCAACAGCATTG
CTATGGGCACCAAAAGCCTTCGTGTCACAGACCAATGGCCAAAACCCACAGCAAACTACA
ACGCCGTCTGACAAAGCAAAGGAGTGTGAAACAATAGAAACAGATACAAACTGCGATGCC
AAGGATTTCTGTACTTTTCAAAAAGAGAGCACAGAAGAGAAAAAGTGCAAATATAATGCA
ACAAAAGCTACAAAAACTGGAGTTTCTTTGCCACAAACTCAAACGGGAGTAGGAACTGAA
ACAACAACAGAGAAATGCAAAGGGAGACCAGAGAAAGAATGCAAATCTCCGGATTGTAAG
TGGGAGGGTGAAACTTGCAAAGATTCCTCTATTCTAGTAAGCAAGAAATTCGCCCTCAGC
GTGGTTTCTGCTGCATTTGCGGCTTTGCTTTTTTAA
>cluster_2072
ATGGGGCGCCCAACAAGAGAAGCTATCATAATTTTGATCGTTGTACTGATAAGCAGTATC
GGGATCGGCAACGCAGCCGTAAATGACGTTGCAGAGGAGTTTAACACACTTTGCATACTC
TACCAACTAGCATCAAAAGGAAGCGAAGTTTCCGATAAAGCCTACGAATCGGAATGGGCG
GAGGTGGAAACAGAGCTCCTGGCTTATAACCTTTCCCTAGCAGGAGACAAATTTTACGAA
ACAGACTTCGGCCGGGAGCTCGTTCCCGATAAAGAAGAACAGAACTACGTGACGTATGCG
GCGAAGTGGAAAGCAATAAAGGAGAAAATCAGCGGCGGCCAACCAATCCGCGGCAACATC
AAAGTGACAAGAGCCCCGCAAACGACTCTGGCCGCCGCAGCGCGCACGGTACTCAACGAA
ACCATAACCGAAGCAAAGAAGCTGCAAGTGGAACTGACGGACGGCCCAGCAGCAAAAGAC
ATACAAGCAGAGCTAAGCGGAGCAATTTACGGCAAAGGCCAATCAGCGATAGACACCGCA
GGAAAAAAAACCACGGGAGACAACGCCAACGAAGCTTGTGGCAACGACGGCAGCACGCCA
ACAACAGCAGGAGTGTCACTGATCAACGACATGCTTTGCCTTTGCGGCATCGACTCAACA
GCACAGGGAAAGCAATGCGGAGGAACAAGTCTAGCAGATGTCGCGTTCTCGGGCAAGGGT
TCAGCAACAACCGAATTCGCTAAGTTGACACCGAAATGCCACTCACTAGCAACACCCGAC
CTATCCGCCTCAAACCTCCAGCAAGCACTACAAGCTTGGCAACGACAGCTAGGCCGCCAC
GCCGAATCTGCAGACGTCGCACGGGCAATCTACGGCAAGCCGTCAGCAGCCAATGCATGT
TCCGGCGCAGCCAACGGCGGCGCCTGCGTCAACTACAAAAACACGGTAAGAAATTCAAAA
CCAGACATAGCCTGGCTAACGGCACTCACGAAGGCAGCAGCCCAGCTGGGACAGAAAACT
CAGGCGAGGGAAAAGGCAAAAGAAACGCTGTTAAAACTCAAGACTTTAGTCGCAAATGCT
CGCAACGCATATTTGACTGCGCAAACGCCGTTAACCCCGAGCAGCCAAAGCCCAGGACAC
AATCAGGCAGCCACCGGCAAACAGCTCCAGCAGACAAAAGCTGACTGCGCAGCACACAAA
GACAACAAAAAAGCTTGCACAGCAGACACTAAATGCACATGGAAAGGTGGGGAAAGTGAG
AAAGGGGACTGTGAAGTAGATGAAACTAAAATTAAAGACCAGACAGAAACATCAGGAACA
GCAGAACGAACTGCAGGAGCAGATGCTAAAACAAACACCACAGGAAGCAGCAATTCTTTT
GTCATTCACAAGGCCCCTCTTTTGCTTGTAGTTTTGCTTTTTTAA
>cluster_2496
ATGTTTTTAAATCTAGTCATCGCGATTATATTCTCCACGGCAGGCAGCAAAGCCGCAAAC
GAAAACTCAAAGGAGTTCAGGGATATGTGTGTCTTGTTTAAGCTTGCAATAATGGCGCCG
GACGAAAAACGGGTTCCGTCAACAGTACCTGGGACAGAGGCATCCACCCCCAAGCAGCGA
ATGAGTCAAATTACGGACGACATAAAGCTACTAAACTTAACAACAGTAGAAGAAACAGTG
GTAAAGGTTTTAGACGACACAAAAGACTACCCAACCGCGGCGGCGGCAATGACTGGCTCT
AAAGCAGTGCCATATTTCAAAGAAACGACGGAGGACGCGTTTACAGATATGAGGAAAACG
TGGGTACGGCTGAAAGCGCTGCGACAAAAAACAGGCAAAGAAAAGCCTACATATCCATTA
GTACTCTCAGCACAACAACGACAAAACGTGGCACCCACCTTCTACCACCTATACACTAGA
GCCGAACAGATACAAACGGCCGTAGCCAGAACCGCCAGCAACGCCGCGGCGGCGGAAGAC
AAGGCTAGGACAGCTTTACTAACCGCCTTATTCGGGCCAGCAGCGGCTACGAAGACGGCG
GCCAAGTTAGAGCCGGGGAAGCCAGCAGAAACAACAACCGCTCCGGAGGATTTTCCATGG
AACGACGGCGACGACAGAGACACAACGTGCAAAGCTCCAACCGCCGATGGAACGAAAGCG
GGCCGGTCAATAGCAACAGACACAGTATGTATTTGCTCAGGAGGAGCGTCAAACGACGCA
ACCTACTGCACAAGCGACAACATTGCATCGGCAAAACGACTACACACGGGCGGCTACCAA
GCCAAAGCAAAGGCAGTGTGGGACGAACTAACCCCACAGTGCAACAGCATCCTCAAAGAC
CTGCCTCTGAAGCCAACACCCGCTGCTCTAGAAGCGGCTCTAGCAAATTTTTACAGCCAC
CTGGGCAAAAACTGGGTAGTGCACACAGGTATGCCAGCCAACAAAGCAAACAGCATCAAC
ACACGGCAATCTATTTTCGGCATCCACACCCTCAGCAGCGAAGGCGCACCAGCGTGTGCT
TCGAGTGGCCTCACAGGGTTCGGCGCCGCCAGCAAAGGTGTTTGCATTCAGTACGATGCG
TATACAGGCAAAGGCAAGGAAATTCCTTGGGTAAAAAAGATCAAAGAAGCAGCGATACAA
CTAGCCGCAGCAGATGCACTTTTTCACGAGCAGCGTTGCTCTCTTGTCGGAAGCCACAGG
CATCCGAAACCAAATGGAAACACTGCTTCTAATGGGTAA
>cluster_255
ATGTTTAAAATTCATGACGCGATTTTAATAGTAATTCTGCAAATATTGACCCCGAAGAGC
AGCACCGCCGAAGGTGAAAATGAGCGGGAGTTCAAAACTATTTGCGCTTTGTATAACCTT
CTCACTCAGCCAGTGCCGCAGCCGTATACCCTGGATCAGCAAGGCAAACTGTCGTCAAAC
ATAGACCTTGAAACAACAGCAACCATGGAAACGATAAAAATGTTGAATCTTTCAGCAGCG
CCGGCGGCCATGACCAGCATTTTAACTAGCACTGAAAAAGCAGGTAAATGGGAAGAGGTA
AGAAAGAACGACAGCCAAAAATTCTACTTCAAGGATGAGCAACAACTAGAGGACCTGAAA
GCTGTATACAGAAAACTCACAGGTGATGCCAAAAAGGAATTTCGGGAGGCGCTCAACCTG
CCTCTCAACCAAGAGGTAGCAACTGCCGTCAGGCCGCAAATATTCAAGCTAACCGGTGAC
GCCATAAAGTTTTCCGACAAAGTTAGCAAAGCGAGCACGGAGATAAAACGGTTACGAAAG
GCAGCTCAATCTAATTTTATTTCGGCGCTTTACGGCCAAGCGTACGCTAAATCAAAAGAC
GCCAGCATCACCGGTCAGACTGCGTGGACGCAGGCGCCAGCGGCAACCGATTTCCCCTGG
ACGGACTCAGAGAGCCGAGATGCAGCGTGTCAGAAAGCCAAAGGAACAGACGACACTGCG
GGAGCCGCGCTGGCAACTGATGCGGTATGCATATGCACCGCGCACGGTGCAGGTTCCACA
ACTTTCTGCGGGGCCGGCATAATCGTAAACGCAGACATGTCAAGCGGAACAGGAAACAGA
GCTCTGGCCCAACAAGTGTGGACAACTCTAAAAGGCCACTGTTCGCCAGCGCCAGGCTCC
AATCCGTTACACCTGACGACTGCCGGGCTCAGGCACTATATCGCAAAGTTCCATACACAG
TTAGGTAGCAACACCCATTACCAAGGAACTCGTGCAAACACGGATACAAACACACCGAAA
CGGACAGCATTTTTCGGCGCGTTCGCAGAATCAGCCAACAGCCCTGCCACATGTACAGCT
AGCACCACAACTCCACTCAACAGCGCTAATAAGGGGATTTGTATCAGCTACGAAGATTTT
GTACTGAAAGGCCTTCCAATACCGTGGGAAGCCAAGATCCTCGCAGCAGCCGAGAAAATC
GATTCGCAACAAGCAATTTATGACCAAGCTTTAAAGGACATCGCCGCCATTCAGAGCCTG
CAAAGGCAAATGGAAAGTCTTTTGGTAATGGCACCTTTATTAGACAATGGTTCGACCCCG
ACTACACCAGTGACAGGAGGATCATCAGCAGAAAAGAAGCCAGCTAAATGCAAGCTAAAA
AACACAACCACACAAGAGTGCCCAATCACCGACTGCGAATATGATGACAAGAAAAAAGAA
TGCAAACCTAAAGCAGGAACAGACACCACAGCAGGAACAGGAGATGCACCTCCAGCAACA
GATGACAAAGCAAACACCACAGGAAACAACAATTCTTTTGTCATTAACAAAACCCCTCTT
TGGCTTGCAGTTTTGCTTTTTTAA
>cluster_1581
ATGAAAACGCTGTGGAAACTCTTGCTCGTAGCAGCCAGTTGCTTATATCGAGCCGACGGC
GCAGAGTCGGACGGTAAAAACATACCAGACATGAACGCCGTATGCGATCTAATAAGACTG
GCTCACGCGGACGTTTCAAAATTACCACAACTAGTTTCCACAGCAGAGCTAACTGATGAG
TTGCGGGCCATAAATATTTCGGCGGCCGACCCAGAATGGGCTCAACAATTTCCAACAAGC
AAGGAAACGGAAGACAAAGAGGCGAAGCCCTGTGGTGCCGCGGCAGGAGCAGCACAATGT
AAAGCGGCGTGGCTGCAATGGCAAGCTGACTCAATAAAAGCCAGCGAAAAGGGGTCCGAA
ATAGCAAAAAACAAGCCAAGTGCCGAGAAGCGTTTAACTGCAACCGGCGTAGCGACAGCC
ATAGCAATAGCAGGAATAACAGAGGAAGCGCTGGAGGAAATAAGGATCTTTGACGCGGAA
AGCAAACCTCAGCTGGAGAACCTGGCACTGAAAGTAAAAAAAGAACTAGGACAGGCCGCC
TACGGCGAAGACACCGTAAACTCTAACGACGCGCAACGGTGCGAGATCTCACCAACCACA
AATAAACAAACTACGTGTAAACTGCCGGCCGTCGGCAGCGCTCTATGCGTTACGGCAACA
TGTATTTGTACCAAAGACGGCAGCACAAACACCCAGGACATGTGCGGGACGCAAACCACA
AGTCAACAGGCAGCCTGGAACAGCGGAAAACTAAGTACAGCATACCAAAGCATCGACAAA
GCCTGTCTAAAGAAAGCACCAGAGCCAATAACAGTGGAAGCTATAGCAAGCGCACTAGCC
CATTTCAAAGCGAGGCTGCGTTTCGTAGCAAACGGGGGTACATCGATGCTTGCCCTCGGC
GAAATAAGCAGCGCAGCCGACTGCGCGGTAAAGGCGAGCGAAGCATGCGCTGACTTTACA
CTGGACTCCCATCACAAAGCAACAACGGCCCACGCAGACAACAAGTGGCGCAGACGCCTG
GAGACAGCAATGGAGCTCTTAACAAAGGGAAAAGAAGCCGCCATGCGCCAAGACAACCTA
GTGACCAACCTTAAGGCCAAAAAAGCGAGAGCCCTTCTTATGCTAAAGCAACTCAAAGAT
GCTCGCATGCCAGTGCTGACGGCAGCAGCAGAAAGCAAAGCAGACAACAAGGGACCCGAA
ACAGCGGCCAATAAAATACAACAAGAAGCCGAAAAAGACTGCAATAAAAAAGAAACAGAA
CAAGAATGCGCAAAACCGTGCAAATGGGATGGAGAAGCGAAATCACAAAATAAAAGGTGC
ACATTGAGTGACGAAGGCAAACAAGCAGCTAAAGAAGCAGAAAAACAGCCAGGGAATGAT
GGGAAAACGAACACAAACACCACAGGAAGCAATTCTTTTGTCATTGACAAGACTCCTCTT
TTGTTTGCATTTTTGCTTTTTTAA
>cluster_2268
ATGGCAACGACACTGGCCGTACAGACAGCAGTTTTAGCAGCGACCATTACGGCTACAAGC
GCTGCCATACACGACAATATCCACAAAGTAGACAGCCCTTGTGCAGCAGCGGACTACCTA
CTCGGCATCGCAAGTCGAGCGCAAAGCAAGCTGGAACAGCAACTAACGGCAGCATCTAAC
ACCTTCAGCCTGGCTCAGCGCATAAAAATAGCGGCAGCAGCGCAGACGCCATCAAACCAA
TTAGCTGCTCAATTGTTAACAGCCGCGGTAGAGAAAAAAGCAACTGAGGCACTGTCAGCA
GCAAACGGGGCATACAGTGCAATCATAAATGGCATTAGCGCCGCAAGCCAGCTGGTAGGC
ACACAAAATCTGCTCTTCGAACTCGCAAAATTAAACCTACCTAACATTCAGTCGGCAACA
GACACAACTTTCACGGGACAAACAGGAAAAGCGCTGACCCCAACGCTCGAGCCGACGGCC
ACGGGTGAGTGCACGACAGGAATCGACAAGAGAGCCGACAAGCAGACCCGAGCTGACCCG
GACCCAAGCAAAGCAGAAATAACAGTTTACACCATGCAGGCGAAGCCAGCGTCTGCAGCG
CTGGGCGGCGAGCTCAGTATCTGCGCGGCGACCACCACTGCCTCAACGGCCACAAGCAAC
TGCAAAGACGGCAGCGGAAGCAACACCAACCTACAATTCATCGGCGGCAAGCTCTTAGAA
CTCAAGGAGAACAAACTAACAAGGAAGCGATCCAGCGACGACGACTATGCAGCGGAAGGT
CAACATCAAGGCAAGGTGCCATCCGAAAAGACTATAAGAAACTTGCTCAAGAAAATCAAA
GCGATGGAAAATGCAGCAGCCACGCTAACGCAGACAAGTGCAATAACTGATTTAAAACTG
ATAAGTGAAGCGCAGGAGATTAAAGAGGCCATGGCCCGTGCCCTGAAAGGCGAACAAGGC
TCATATACTGACGGCAAAGGCAAAGCTGAGGTAGACAAACTCCTAAAGCAAGCGTATGGT
GAAGATAAAAAAATTGTAGAAGGAATTTCCAAACTCGCAAAGGAATTCAAACCAAACAAA
GCAGCCACAGGTGGCGCAGGTGACAAGCAGCTAGAGCAGATAACCTCAGTGGATGAGCTA
GCAGCAGCCAAAACTTATTACACCGTTAGAAGCTATATCGCAGACCAAGAAGAAAAGAAT
AAAAGTTCAACAAGCCCCTCTTGCACAACCAAAACTGAAAAAGCAAAAGAACCACCTAAA
ACAGCAGACGAATGCAAAAAGCATACAACAAGTGAAGATTGTGAAAAGGAAAAAGGTTGC
GATTTTGATGATAAAAAACCTGAGGGTGAAAGATGCTTTCCTAAAGCCGAAACCGCCAAG
AAAGATGAAAAATAG
>cluster_1237
ATGGAAAAGCAACAGTCTACATGGCCAATGACGCCGGCTTTAGCGATACTGTTGGTTGTT
ACAGTGGCGGCTTCCGGCCAGCGCAAGGCAGACCCGGCTGCGACGGCAATAAGCAATGCC
TGCGATGAGGAATATTACCTTCAGAAGCTAAAACATCATGTTAGCTCGCTTCTCGACAGG
ACAAAACGAACCATAGCTGAACAGCAGTCAGAACTAAGAAAGATCAGGCTGGCGCAAGCG
GCGGCGACGGAGCACGAACACAGGTGTTTACTACATGGAATAGCGGCAGCAGTGGCGGAG
GCGCTTGAAGTCAACACCCGCACGGTCCAAAATAACGAAGGAATGATAGACACAGCGCTA
AAACATATAAGCAAACAACAACAAACAGTGGCGGCAGCGATAGCGTTAAGCAAAATTAAC
ACAAAAGTAACAACCGGAAACGTGCATACTGGAGGCTCCGGCACGTCAGACAAGGTAACA
ATAAAGCTCACTACTGACGGCACCCTCCCAGGCACTTGCTCTATCACGCCAGCCGACCAA
ACAAGGCAAATAGGCGCCGCACAGCCCGATGTAGCCAACGTCCACACAATCAAATTAACA
GCGGAAGCCAAACTGTACAAAGCAGCTGGCCAAACAGAATTCAGTGTAACGGCACGAGGA
AGCTGCAGCACCACCGCGGCGCAGACGGCAGAGCAAGCATTCACGAGCTGCACCTTCGCC
GGTGGAGCACAGGCAGTAGGCGCAACAACAACAGCCGCGGCGCACACCGACTACACAACA
GCGATAAACATCTACAGTGGCAGCAGCCCCGGCGGCGAATGCCATGCGGACGTCAAATCT
GCCACCAGCAACAGCCCACAGGAAATTCAGGTAGGCAAAGCCCTATGCGACGTGCTAAAA
CTGCAAATCACTACTGCAGAGACTCCAAACTTTGACGGGCCAACTTTGCAAGGCAATGCT
GCGGCCCTCACAGCAGTTGCGGCGTGCAGCAAGCGATTCAAAAATCTTTTGAACCCAACG
GACACCACCAAAAACACACAACTATCAAGCTATGTAAAAGAAGCCTACGGAAGTGACACG
GCCGCCTTCAAAAAAAAATTCGCTAGTTTAATCGACGACAAAAAGGTCCCGATCGTAGCT
GAAGGGAAAACTACAATGAAACCGATTAAAGAGGTAACATCAGCTGCCGAAGAAACACAA
GCTCTAGGCCATTTAGAGAAACAGAGAACGGAGAGGGAAGAAGAAGCAGCCCAGGCCAAA
TCTACAGTAGCAACAGAAGCAGAAAAAGTATCCGAAAAAGGCAAAGAATGCAAGGGAGAA
ATAGACGAAACTAAATGCAACAAAAACGATGAATGTGAATTCAAAGACGGGGAGTGTAAA
GCCAAAGTGACCACAGCAGTAACGACAAACACAAACACCACAGGAAACAATTCTTTTCTC
ATTAAAACTTCCCCTCTTTTACTTGCATTTTTGCTTTTTTAG
>cluster_1582
ATGTGGTTTATTTTTCTGATTCTGGCACTATGGAAACCCGATACGGCGAACTCCGCAGGT
GAGAATGTAAACGGCCTTGAATTTAACGTGCTTTGTCACATAGTCAATCTGGCCAACGCG
GAAAAGATCGAGGACGTTAAAACTAATGACTTGGAGACCAAAGCGACCAAGGCCTGGGAA
GAAATAGACAACATTTTTACAGTTACAGCAAACGACAGCTATTATGCCGAGGGCCCGGCA
CCCCCGCCGGGGGCTACAGCGGCCGACGGCAGTGAAAAAGCGACAAGATTAGCAGCATGG
GTAAAGAAGCGACAGGATGTAGAAAACCAAAATGAAGAAGGCTCAACAACAGCAAAAAGA
TACGTCAGAAAAGCCAGATCAGCAATGCGGCTCGACACGCAGCACAAACTCGACAAGCTT
TTCATAACAGCAACCAAACTTCATGATCAAATAGCCAACACACAAAGCCAGATAGATGCA
AAAGAACAAGAGATAAAAAAGGCGTTGCGGACGGCATTGATCGGCGGCACTAGAGCCGGC
ACAGGCGCCAAACCAGCAGCCGATACACAAGCTTTCAGCAACGGCTACACAACGAGCTGC
GCCGGCAACGCCGGACCAGGAAAAAGTTTAGCGAACGATCTGGTATGCTTGTGCGCGGCA
ACGACAGGCACAGATCCCACGACTCTAAAAATGTGCACATCTGTAACAGCAACCGGCGGT
TACACAACAGATGTCGCGTCAGCAGCAAACGCGGTTACAGTTTACAACATACTACAGCCC
ATATGTGCGTCGACGGCAGCAACCGAAGATGCCACACCGGAGGCGATAACAGCAGCAATA
GCGTCGTTCACTGGCGTGTTGGGGAGAAACACTGGCCTCACCACCGCAACGGACAAAGGC
GCCTATGTTTTCGGCAAAGGACAAGACAGCGGCAACGAATGCAACGGCGGAGCCGGCTCG
CAACAATCATGCGTCAACTACCACGCGGTCATAACGACAGGCCAACCAAAACCGCTAACA
ACAGCCATCGCATGGCTAGGGCAACTAGCGGTGGCACGAACGGCACTAAACGCAAGAAGG
AAGCTGACACAACAAAAGGAGAAGGAACAAGCTCGTCTGATATCACTAGCTGACAAAATG
CAGGAATTATACCAAGAGGCCTTACATGGTGAGCTGCCAACAACAAGCCAAATACAGAGC
AAAGCAAAACCGACACCCGATCATGAAAAGCAAAAAGTGTGCGAAAAACACACTAACAAA
ACTGCATGCGAAGCAAAGTCTTGCAAATGGAGTGGCACTGAGGAAGCAATAGGAAAGTGC
GAAGCTAAACCCCCAGAAGAAGAGCAGACAAACGCAGCAGGAACAGGAGAGGGAACTGCG
ACCCCCACTGCAAACAACACAGGAAACAACAATTCTTTTGTTATTAACAAAGCCCCTCTT
TTGCTTGCATTTTTCCTTTTTTAA
>cluster_2401
ATGAGCACCAGACTGCAACAGGCAATACTCGTACTCTATGTTGCAGCAGAAGCGACGGCT
CAACAAGGTCAGCTGCAGACATGCAGTTCGACATGCGCGTGCGAGAGGAGAGCGCTAAAC
ACCGCGAGGCACCTGGCGAGTTCACTTGAAACAACAGCCAAAACACTGGCCGATAACGCG
GAGAAAGCAATGAAACTAACCGCGGCTGCAGCAGCCGCCGACGGAGGGGACAAGCAAATA
CTGGCACCTGCCGCAGCTCTTGCACTAAACCAAGTGCTGCAACAGGCGCGAAGCTTCAGC
GAGGCCGCACCAAAAGTGGTTGCGGCGCAACGTCGTCTAATCTCACTAGCCGCACACTAC
AAAACATTAGCAGCTCTGAAAAGAGGAGGCGATACGGCCAAAATAGCAGGCACCGGCAGC
AACAACTACGCAGCCGGCACTTACACAGCTGAGACTTTATCACCAGCCAAACCAGCAGGG
TGCGCAGAGGAAGCGGCGGAAGACAGACAGACAGCCGGCCAACTAGTACTAGAGACCGAC
ATGAAATTCAAGGACCAGCAACTTTACAGCGCCATCAGCATGGCATGCCAGGTAACGGCC
GGAACCGTGTGCACCGGCACAACAACAAACGACTTCATACTGACCAAGGTCACTCTCTCG
ACAACGCAAACAACAGCGAGCGGATCGGCCCTGAGCGCAGGGAACTTTGCAAATATAGCG
GCAGGCCCGATACTAGAGCCACCAATAACCAATGCCAATATAACCAGCGAAATAAGCGAT
CTCAAAAACGCAGTCCAAAAACTGCAAGAGATAAAGACGATCGCTGACTCAACAATATAC
ACCAGTGACGACACCTTAGTGAAATTCGTAACACGACAGGTATTCAAAGTAAAACCCTCT
GAAAAACCAACAGCAGAGCAGGCCGCTGAAGTAGCGAAACACATTAAAGAAACATATGGC
AGTACCGCCGGAGACTTCCAAACGAAGATATGGAAAAAGGTAGAAAACACAGAAGTAAGC
TTCAACAGCGCAAAGGCTATTGAAACTAAGCAACTCAGCAAGGTAACGCCAGAGGAAGCT
GTAGCGTCAAGCATCGCGGTGAGCTTAGCAAACCAGCAGAATAGCGATGGCAAAGCCTGT
CCATTAGCGCAACCGCCAGATAACAAAATGGAAAAATGCGTTGGCAAAAAAGGAGCTTCT
TGTACAGGAGATTGTGAACTGGATGGGGCCATTTGCAAACCCAAAAAGAAAGGGGATGAA
GAAAACAAAGAGAAAACCGGAACCACAAACACCACAGGAAGCAATTCGTTTCTTATTAAA
ACTTCCCCTCTTTTGCTTGCAGTTTTGCTTTTTTAA
>cluster_485
ATGATCAAACAAATCATGATAAGCAACATCTTAGTGCTACTTGTAGCAACAAAAGGTGAT
GCGGCAGTAGCAGCAGGTGACAATACGGCAACGGCAGGAGCCCTTTGTGAAATTCTAGCA
TTAGGCGGGGGACGCAGTTTGCTAACGCAGCCTAAACCAGGCTACGACACAGCACATCAC
GAAATCCTAGACTTGAACATGTCCCTTGCAGGTGAGAATTGGCGGTCTGTCTTTGAGGAC
CCCAAGAATAAAGGAACATATCCGGAAACCAAGCCGGAAAAATTCACCGCCAACAAAGAT
TGGGATACAAAATGGAAGGAATGGTCGCAAACGGCTCAAAGGCTAAAGGACGCTGATGGC
ATACAGCAGAAACTCAAAGAACACAAACTCCATTCCAGAACAGTCCAGCATTTGGCAGTA
GCCAAGCAAGCGGTCCTACAGCTAGCCGATGAACAATCAAAACTTGCAGCGGAACTTCAA
AGGATAAAGGACACGAAGAAAATCCTAACTAACGATCAGCTAAAAGAGAAGATAAATACA
GCTCTCTATGGCGAAAACGTCGCCACAGAAAACACGCTAACACCTAACAAGGTATTTGAC
GCAACAGCCGGCAGCGACCGAAAAGGCAACTGCGACGGCGCGGCAAAGGGAAACAAGGCC
AAAACAGTGATGGCAGCACTAGTGTGCCTATGCGCCGAGGATTCAAGCAACGGCCTTGAC
GGAGCGTGTAGCAAGCAACTAACCCTGACAAACCAATGGACGTCAAACTCTCAGCCATCA
AACGTCCTAATGCAGGAGCTAAGAAAGCTCTGCCCAAAATCTGCGCCCAAAACACTAACA
GCCGACAGATTGGCCGGGATAATCAGCAATATAAAGGCTCATTTCATCGGCGTCCCGACA
GCCACTGTCTTAGGTAAGCTGGATACGGGAGCAGACTGCAGTGGTTCTGCCAACAGCGGG
CTCTGCCTCAAGTACACGGACGTCCACCTAGGAAGTACCAACACAGTAGACGACATCAGT
TGGATAGCTGCTCTAAACCAGATAGTAAACGACATAAAAGACCACGAAGAGAGCGTAGCG
GCAATAAACAGCATAACCAGGCAGCTAACAACGAACTCTGACAAAGCAAAAGACTTTATC
GCAAAATTAGAGCAGTACACGCAGGCACAAGCCGCAATACTCGCAACAATGCCCCAAAGT
CCCGCCCAAACTCAGGAAAACCATCAAAATGCAAAAAATGCTTGCGCCCAATACGCTTCA
AACTCAACCTGCACAGAAAAAGGTTGCAAATGGGATAGCACGGACAAAACCGAAGGAGCC
TTCTGCAAACCTAAAGATGGAGACGGACAAACAAACCCAGCAGGAACAGGAACAGAAGGT
GGAGCTGCAGGAGAACAAAAGAAAGAGGAGAAGTGCAAAGGGAAATCGCAAACAGACTGC
AAAGATGGATGCAAATGGGAAGGAACAGAATGCAAAGATTCCTCTATTCTAGCAACCAAG
AAATTCGCCCTCAGCATGGTTTCTGCTGCATTTGTGGCCTTGCTTTTTTGA
>cluster_575
ATGCAGGCAAAACTCAAAGACAAAAAACTCGATACAAGGACGCCACAGCAAATGGCCGTG
GCAAAGGCAACAATACTGCAACTAGCAGCAGAGCAATCAAAGCTTGCGGCGGAACTGGCA
CGCCTAAAAAGCGAGAACAAAGTGCTAACTACGGCCCAACTAAAGACCAAACTAAACACG
GCGATCTACGGCGAAGACGTCGACACAGAAAACACGCTAACACCTACCAAGGTATTTGAC
GCAACAGCCAGCAGCGACCGAAAAGGCAACTGCGACGGCGCGGCAAAGGGAAACAAGGCC
AAAACAGTGATGGCAGCACTAGTGTGCCTATGCGCCGAGGATTCAAGCAACGGCCTTGAC
GGAGCGTGTAGCAAGCAACTAACCCTGACAAACCAATGGACGTCAAACTCTCAGCCATCA
AACGTCCTAATGCAGGAGCTAAGAAAGCTCTGCCCAAAATCTGCGCCCAAAACACTAACA
GCCGACAGATTGGCCGGGATAATCAGCAATATAAAGGCTCATTTCATCGGCGTCCCGACA
GCCACTGTCTTAGGTAAGCTGGATACGGGAGCAGACTGCAGTGGTTCTGCCAACAGCGGG
CTCTGCCTCAAGTACACGGACGTCCACCTAGGAAGTACCAACACAGTAGACGACATCAGT
TGGATAGCTGCTCTAAACCAGATAGTAAGCGACATAAAAAGGCACGAAGAGACCGTAGCG
GCGGCTGACAACATCGGCAGAAAGCTGGCCGCAAACACTGAAAAAGCAGGAGCCTTTATC
GCCAGCATAGAGCAGTACACGCAGGCACAAGCAGCAGTAGCAACAACAGCGAATCCCAAC
CCCGCACAGACTCAGAAAAACGATCAAAATGCAAAAGATGCTTGCGCCCACCACAGGTCT
AACACAAGCTGCACAAATGAAGGCTGCAAATGGGATGGGACTGAAGAAACCAAAGGAAAG
TGCAAACCTAAAGATGGGGAAGTACAGAAAACTCAAGGAACAGGAGAGGGAGCTGCAGAA
ACAAATGCCGAAGGCAAAAAGTGCTCCGAAAAGACAAAGCAAGAGGAATGCAAAGATGAC
TGCAAATGGGAAAATAATGCTTGCATAAATTCCAGTTTTCTTGTAAACAAACACTTCGCC
CTCAGCATGGTTTCTGCTGCATTTGTGGCCTTGCTTTTTTGA
>cluster_398
ATGTCTACATTTCTGGCTGTGCTAGCAGCAACGGCGTTTTTACTAAGGCTATGCACAGAC
AAGGGCGTTGCAACGCGAACGGCAGAAGACGCGGCTATAGGAGCCGACGCATGGGCGAAA
ATTGTCGGCGTCGCAGCGGACCTACGAACATCAGCAAATGTTGCAGCTCTACTAAACGGC
AAAATGACACGACTTGACCGTGATGGAAACCAGAAGCACTGGAAGGCAGAGACATTTGCA
TCAACACTATCAGACGTGAAGCTAAAAGAAAGGTGGCATTTCCTGCTTCTGTGCTTAGAC
GGTCTGATTGCTGATAACAAAAGGAAGCACGTGTTGACAACGGCAGCTCTTATAGAGAAA
ACAGCTCAGGCACTGCATGCAGCAGGGCACCTCGGCGAGTTCACAAAGACCGTGGGCCGC
CTGCTCAGCGGAACAAACGGTTGTGTCTGTCGAACCGGCGCCGCCGGTGCAAGCTGCAGC
GCACATTACACGGCGGCTTCGCCACTTCCCCCTGTGGCCCCTGACAAACTCGGGCAGGTA
ACTGAGGACTTGGGAAGCAGAGAGCACGTAACAAACAAGGGCTTCGCAAAACTAGGTACA
AGTTTCGGGCTAAACGACAACGTACAAAACACCGACGGCACAGGCTGCAAAATATTCAAG
AGGACGGACACGGGACCGCATGGTGCGGCAGGGAGTGCGATCGATGTGCCATTTGCCGGT
GGCCTCCTAAAACGCAAAGCCGACGACAGCGAAGAGACCCTGAACCTAGCCGACCTAACG
ACGGGAGCCGGGGCAAACCCAGCCAACCTAGCAAAAATACCTCTAATGTATGAAGCGTGG
CAGGCACTCAGGGATCTAACGAACGCAGCTCAAAACGCTCCCGAACAGACAGACCTGCCA
ACACGAGCGGACCTAGCCTACGGCGGAGTATGCCAACCACACCTAATGGAAGCATTTAAA
AGCGAAAAAAAAACAGACACAGACTTAACTGAACAACAGTACAACGAACAAATAAAACAG
CTGTTCGGAGAACCATCGGTCGACATCAACGAGCAATTCTGGAAAAAGCTGGAAACTGCG
ACACTAAACGAGCAGCTGCTACCAAGGGGATCTCCAAAAGAGCTCAAATTAATAGACGAC
ATTGCAACACTTATGCAAGCATCAAGGGCATACCAATTGCACCACATGAAACAACTCGCA
GCGGCAGCAACATATGCTGAAAGTCCACCTCAACAACCGAAAATTACAGAAATCGATTGC
AACAAACACCAAAACAGCAGCACCTGCCAATCCCCCTGCACATGGAATGAGAATGCCGCC
GAAAAAAATAAAAAATGCTCATTAGATCCCCTAAAAGCAGGGGAACAGCAAACAGCCCAG
ACAGCAGGGAAAGATGGAGCTACAGGAACAACAACAGATAAATGCAAAGATAAGAAAAAG
GATGACTGCAAATCTCCGGACTGCAAATGGGAGGGTGAAACTTGCAAAGATTCCTCTATT
CTCCTAAACAAACAATTCGCCCTAATGGTTTCTGCAGCCTTTGTGGCCTTGCTTTTTTAA
>cluster_2075
ATGTGGACAATCCGAGCCAGCCTATTGGTGGTTGCGACAACGGCAACAGTAGCACAGCTG
TTCGAACCGCCGAAAAAAATATCTAATCCCTGCGATTCAACTAAACAGCTGCTTTACCTT
AAGAACCAATTACTTGCAAAAGCAACGACAAACGGAGCTCAAATTCAAACCGCGCTGTTG
AAGGTGGCGCAACTTCAGGCGGCAGCAGCTGCAGCTACTGGCGATGAGGCCCTGATGTAC
GCGGCTCTGGCGGCAGGAACGGGGGCAAAGGTAAGCCAAGCAATTGAACAGAGCACCGAC
GGCGTCCGGAGGCTGGCGTCGGCGGCTGCAGCGGCTCAGGAACTTGCAGGGCTTCAAGCT
TTAATAGCCGACGTGGAGGCGCTGTCGATCAAGCCAATGACGGCAAAACAGCTATCCGTG
AGCGGACCGGCGAACGGCAAACACTACATAAGGTTCGCTTCAACAGGAGCAACATACGCG
ACCTGCGAACCTCAGGAATCAACCTCCGATAACCGGCAACCAGAGCAAAACCCAGATCCA
GCCAACAACGTACTCGACATATTTTTCCTCAAAGGCCGAGGCGAAGCGGGCCCCGACGCC
ACCACAGCACTACTCTGTTTCCACAGCACCAACACAGCGGCCTGTACCGCGGCGTCAGCA
AACCAAAACACATACGGGGAGCTGACCACAGGCAAGCCACTAGACCTAGCAAAAGCACAG
GCCAAGACCCCAATAAGCGGCACACAAAAATTTACAATCACCGGCGGCGCCTCATCGAAC
TTGCTGCCACCTCAAAAATATGTCGACAAACGCCTAGCAACCCTAGCGGAAGGGATAGCC
GCATACAACGAGCTGTCGTTCACGGCCAACGACCTAGAGAGCCCCGCAATGGCGGTTACG
ACCGAAACTCGGCTAGCACTGCTGAAAGCTCTAGACCCGACAGCAGACGAAACCAAGCTC
AGCGCAAAGGCGACGGAAATAGATGGTCAGATAGCTAAGCTCTACGGCAAAAACGGCGGC
GAAGTTAAAACCAAAGTTTGGAACAAGTTTAAGTCCATTCAAATCCCAAAGGAGGCGACA
CTTGACAATAAACCTACAACCCTCGACAAGCTGGACGATTTGAACAAACTTTGGTTCGCG
TCCTTTTTTCACAAAGCGAAACTCATTCAAGAAACAGCAGCTAGAGCACATCAGAAGGAG
ACTGAAAAAACAAAAACAGCGGACAACAATAAGGAAGCAGGTGCAGCAGAAAACAAAAAA
GACGGGGATAAAAAAGAGGAGTGCAAAGCCACAGAAGAGGATAAATGTGACAAGAAAAAG
TGTGATTGGAATAAGGACAAAAATGAGTGCAAAGTCAAAGAGGGGGCAGTTTTTATTTCT
GCTGTGATTAAAGCCCCTCTCGTGCTTGCATTTTTGCTTTTCTAA
>cluster_2074
ATGTGGACAATAAGAGCCGGCCTATTGCTCTTCGCAACAATGGCAGCAGAAGCTCAGCTG
TTCGAAGCGCCGAAAAAAATATCTAATCCCTGCGATTCGACTAAACAGCTGCTTCACCTT
AAGGAGCAATTACTTGCAAAAGCAACGACAAACGCGGATCAAATCAGAACTGCAATCTTG
AAAGTAGCCCAGCTTCAGGCCGCAGCAGCGTCAGCAACTGGAAGTGAGACCGTAATGTTC
GGGGCTCTAGCAACAGGGCTGGCAAACAAAGTAGTTCAAGCGCAGACGGCACATGAAAGC
AACGTAAGGAAACTGGAAGACGCGGCAGCAGCTGCCCAGGAACTTGCAGGGCTTCAAGCT
TTAATAGCCGACGTGGAGGCGCTGTCGATCAAGCCAATGACGGCAAAACAGCTATCCGTG
AGCGGACCGGCGAACGGCAAACACTACATAAGGTTCGCTTCAACAGGAGCAACATACGCG
ACCTGCGAACCTCAGGAATCAACCTCCGATAACCGGCAACCAGAGCAAAACCCAGATCCA
GCCAACAACGTACTCGACATATTTTTCCTCAAAGGCCGAGGCGAAGCGGGCCCCGACGCC
ACCACAGCACTACTCTGTTTCCACAGCACCAACACAGCGGCCTGTACCGCGGCGTCAGCA
AACCAAAACACATACGGGGAGCTGACCACAGGCAAGCCACTAGACCTAGCAAAAGCACAG
GCCAAGACCCCAATAAGCGGCACACAAAAATTTACAATCACCGGCGGCGCCTCATCGAAC
TTGCTGCCACCTCAAAAATATGTCGACAAACGCCTAGCAACCCTAGCGGAAGGGATAGCC
GCATACAACGAGCTGTCGTTCACGGCCAACGACCTAGAGAGCCCCGCAATGGCGGTTACG
ACCGAAACTCGGCTAGCACTGCTGAAAGCTCTAGACCCGACAGCAGACGAAACCAAGCTC
AGCGCAAAGGCGACGGAAATAGATGGTCAGATAGCTAAGCTCTACGGCAAAAACGGCGGC
GAAGTTAAAACCAAAGTTTGGAACAAGTTTAAGTCCATTCAAATCCCAAAGGAGGCGACA
CTTGACAATAAACCTACAACCCTCGACAAGCTGGACGATTTGAACAAACTTTGGTTCGCG
TCCTTTTTTCACAAAGCGAAACTCATTCAAGAAACAGCAGCTAGAGCACATCAGAAGGAG
ACTGAAAAAACAAAAACAGCGGACAACAATAAGGAAGCAGGTGCAGCAGAAAACAAAAAA
GACGGGGATAAAAAAGAGGAGTGCAAAGCCACAGAAGAGGATAAATGTGACAAGAAAAAG
TGTGATTGGAATAAGGACAAAAATGAGTGCAAAGTCAAAGAGGGGGCAGTTTTTATTTCT
GCTGTGATTAAAGCCCCTCTCGTGCTTGCATTTTTGCTTTTCTAA
>cluster_2676
ATGATGATCTACTTATTTTTAGCAGGAATGATGGTTTCCTGCGCCATGCACACTCAAGCA
GCTGAAGATCCAGCAGCAGCAGCAATAAAAACACCGTGCGAAGCCGACATTTACCTAGCA
GCGCTACAAGCTACACTCAAACAACGATTAGCGTCCAACGCCAACGCAGCAAAAGAACTA
ACTGACCAAGCACGTACACTGAAAGTGGCTGCAGTGGCAGCGACAGATGCAACCAAAAGT
TGTTTGCTGGCAGCGGTGGCCGTAGTAGCAGCGGAAAAGGCAAAGGCGACCCAACAACAA
GCTGACCAGCGCAGTACAGCTTTCAAGACAGCACTCACCCAAATAGCCAAGCTACGAACA
GAATTGGCGGCCGTAGCAACAATAGCCCAACTCAGGCTTACGATGAAAGCCAATGGACAC
AGGCGCAAGGACACAAGCCAGGCGACGCACAGCATCATACAAGCGGATGCTACAACGCCT
TTAGGCTGCGGGACACAACATAAGGCAACAGAAGGCAAAATCAACAGCCTCGAACCGAAC
CCAACAAAACTACTAAGTTTACGCATAGCGGACGCCACTAAGACGGCAGACGGCACGGCC
GACAATGCCCTAGAGCTTACCATGGGCAGCAGCTGCAATCACAACGGAGCGGCATACGCT
GACTGGAACACAGCTTCAGGCAGCTGCGTCCAAGGAACAATAACAAGTCTGTCGCCAACC
ATAACGCAATCAGGGCTTAAGGAAACCGACAGAACTGAACCCATCAAGAGCCTCCAGCTT
TACGCTAACCCAGGAACTGTCGGTGAGTGCAACAGCGCGTACAGCGCAGCAACAGAAAAC
GACAAGCCGGACGAATACGCGGCAAAGACGATCTGTCACGCCCTGCGGACACAACCAGCA
CCAGGCAAGAAACTAACATTAAACGGGGAGGCACTAGCAGCAGAAACACTGGTTGTCGAA
GCCGCCGGCAGCTGCCTTCCCGGGTACAGAGGGAAGAAAAAGCTTTCAGACAGCGACCGA
CAAACCCTAACTAAATGCAATAAGCATAATACTAGCCGATCGCGCAGCAGAGATAGAAGC
TACGAAACAAACAAAAGCAGCAGCAGATTCCAAGACAGAAGAAAAATGCAAGGAAGACAC
TGA
>cluster_1354
ATGTTGAGAAATAAGGGATATGTCCTCGTGGCCATGATATCTTTTTATCTAACGGAGCTG
TCTGGCCAAGCAACACAGGATGCAGCGGCGACTGCGATCGCGGACGCTTGTGACGAAGAA
CTTTACATCACTAAACTTAAGGAGTATGTCAGCACAATTAGCGCGCCCTACGAATCGGCC
ATCACGCATCTCACAAAAGACATGAGACAATTCGCATTAGCAGCGGCGGCAGCAGAGGAC
AGCAAAACTCGCTGTGTACTACACGGTCTGAAAGCCGCGGCCACGGCGGCACTGCAGGCA
AACGAGCAGCTCCGCAGACAGACACAGGCAAAAGCCAAAGCTGCAGCGGAGCTACTTAGC
AAGCACTTAACCAGAGTTGCCCGAGCAAAACAACTGCACAACACTCAAACAAAAGTAAAA
ACGGGATCTGTACACACGCGAAAACCGTCAGGCGCAGAAGGCGTGAAAATTCTCCTCGAA
ACCGACTCAAAGCTGGCCGGCGGCTGCGCAACACTCGAACCAGCAACAACGACAAAAATC
AAAAACAAGGATATCGAAATAAACAAGCTAGTAACCATGAAAATAGTCGATGAAACAAAG
CTCGATAAATTGGCTGGGGAAACGGCGTTCACGGCAACAGCCACCAGCAGCTGTAATGGA
GGCAGCAACACTCAGGCGACTGCGGACACGGTTTTTCACAGCTGCGCATTCGGCGCCAGC
GGCAACGCAGCGGCGGCAAAAACGACGCGAGCGACCTACAGCGAGAGCCAGAAGGATCTA
AACATATTCAAGAGTAAAACCGACCGGGAGTGCCACAGCGATGTAGCGCAAGCACACCCG
TCAGGCGACCCCGACGCATATATGGGCAGAGTGCTCTGCGAAGCACTGCAGTCAGCACAG
CCGGCACACGTGCCGACCTACAGCGGCCCAGGTCTCAAAGCAAACACTGCACTGCTTCAA
GCAGTCGCAGCATGTGACGCGACATTTAAAAGCATAGAAAACCCAACAGACACTAGCCAG
AATGCCGCACTAACAAAATACGTGGAAACTACCTACGGCTCCGATCAAGCAGCCTTCAAA
AACCTATTCGAAAATATAATCGATAAGAAAAGCGTCCCGATCAAAACAGGAACAACAATG
GGGACAAAAACAATCGGCCAAGTGACAACAGACACTGAAGCACAACAAATCATAAGCCAT
TTGGAGCAGCAGAGGTCAGCCAGAGAAGAAGCAGCCAAACCAGCACCGATCCCAACAGCA
GTACATCCCAAAAAAAAAAAACAAAAGAATGCAAGGAAGAAAAAGACAAGGATAAATGCA
ACGAAAAGAATGGGTGTGAATTTAAAGATGGAAAGTGTGAAGCTAGAGTAA
>cluster_2544
ATGATTAGGCTGCTAACAGCAGCTGCGTTTTTGTTGCATGTGGCAACCCGCGGTAGTCAT
GGCGCCGTAGCTGACGGTGATTCCTATGCAGACTTTGCTGCACTATGCAATCTGATAACA
CTGGCACAAACACCAGTAGCACCACAAACAGACAAATCCGAAGCTTTGGAGTTGCTCAAG
ACGATCAAAGCGATAAATATATCAGTTGCGAGCTCGGACATCAGGCAGGCACTAACGCAA
GCCCAAAATAAAAAGTGGGCGCAACTATCCCCAGGCCAGACAAAAGACAAGGAAGGCTGG
CAAAATTCATGGGACGACTGGGCAGAAGCCAAAACATTTTCAGAATACGGCGCAAACAAA
GAAGCCTACGCAGAATGGAGCACAGCACCCTTATCGAAAGCGACGAGAAACAAAATAGTG
TACCTCACGGGCAAAGCCGTAGAAGCAGCACAAAGCCTGCCACAGCTTCAGGCCAAGTTA
ACAATGGCCGGAGCACAGGAAGCAGCGGAGAAAGCGTTACTTGGTGAAAACAAAGCCGCG
AACGGCTTAAAGCCGGGCAGCACCAACAGAGTCAATGAGTGCGGTAAGGCATCAAACGGC
GCCACGGCGACCGGCGGTGCGTCAGCGGGGAAAGCGCTCCTACTAGACCTTCTTTGCCTA
TGCGGTGGACATAACAGCGACAACGACGTCGGGAAAGCTTGCTGCAAAAATTGCAACGCC
CTCGGCAACAACGATGGATGGGACATGAATAGCGACGCCAAAACTCGCGCAGAATTCATA
GCAAGCAACTGTCCCAAGGCGCCAGGCCACACGAGAATATCACAACAAGCAGTAGAACAA
GCATGGAGACATTTTCTAACACGCACAGCAATTGCAAAGGGCAGTGGATTCGCGTACCGT
AACGCCCTAGGAGTGTTGGCAGGGACCGGGGCAACAGGCTGCGACGGGCATAAAACGTCC
AACGGAGGCCCTTGCGTACAGTACAGCGATGACGCTGTGGTAACCGGCGCAGCGCCGCCT
GACTGGCTCACAAACCTACGAACGGCTGCGCAAGCCTGGGACGACGCAAATAACGCGATC
AGCCAAATCAAGGAAATTGAAAACAAATTACAAGCCATAAACAACACTCTGGGTTCACTG
CTCTGGCAAGATGAGGCCCCGCAAAATATGCAGTCAACAGCAACGGGCCCGATTAAGGTG
GGAAGCGACACAGACTGCAATAACCACAACAACAAACACAACCTGCACACAAAATAA
>cluster_2034
ATGATGCCAAAAGCAAACTCGAAGCGGCTGGTGGCAGCGGCCCTGGTTGTGGCTTCCCTT
ATCATACGGACAGAGGCAGGAGCGGCAAAGATGGCGATCCTACAAAAAGTCTGGCAGCCG
ATGTGCGAAGTAAGCGAGGAGCTAGACACAACAGCCTCCGATCTTCTAGACAAGGCTGAC
ACCGTCCTCACGGCGGCGGCAGCATTGGAAACAGAGGCCCTACAGATTCAGGTTTACATA
GCAGCGGAACCGACGGACCCTGATGTTCGTGGCCTAACAGCGCTTTGGGCGTATTTAACA
ACCAAGGCGGCGGCCGCAAGGGAACACTTCAAGCACACAACATTACAGAACCAGCTCAAC
GCGGCGAAACAAACAAGTTACCTAAAAGGGAGAATTGACGAATGGCTGAATGCTGCCTCA
GCAACATATGGGTCGAGCCACGGATGCTTAGCTACTACGGACGGCAATGCGGCCAAAATA
GGTGGCGGTGCAATAAACAGAGTAAGTTGCAAGATCGAAGCAACAGAAGTAACCAAAAAA
GCAGGTATCAGGTCGCATGCAACGGGCGACGGCTTCAAAGATCTGCTGACAGCAACCGAT
GCAGCCGCCAGCCACCAAGCCGCCGACGTCAAGTGCAGGTTTTTCGGTGACGGAAACACC
AACGGACTGTTACACACAGATACGGAAACACACGGCGGCAAATTCGCTGCAGGATATTTC
TCTGTAGCTGCTTCCTCCGGTGCGACACTGACCCTTGAAGACGTCACTAATGCAGACGCT
ATAAGGAACCCCGAGCTAAAACACTGGAAGCAAACGGCAGCGGCACTACGAGCCACGGAA
CAAGTTACACCACCGGAACATCAGAATCAGAGCAGCACTATGGAAGATGATGAAACCAGC
GAAGAGCTGTTCAAAAAGCTAAACACAGAAGAAAAAGACCGCGAGGAACAGCAAGCTAAG
GACCACCGACAAAGCATATTCACAAGCAAAGCAGCCAAAACTGTGGAGAGACTGATGACA
AAAGTAGTAATCTATAAACTTCCAGCGGCCACGGCAGGTCAAAAGAAGGGCACTGCGCTA
GGCGACATCAAAGGAACAACTGAACTAGCCGCTCTTCTAGCGACATGGCAAACAAAACTC
CAAGAGAAGATAACAAACTTGAATCTACACCTATTAGAGGCTCGAAAAACCGGCACACAG
GAACAGACTAAATGCAAACTAAAAAACGCAACTGCAGAAGAATGCCCAAGCAAGCACTGC
GACTACAACAAAGAGAAAGAAGAATGCAAACCTAAAGAGACAGGAACAGAAACCCCAGGA
GCAGGAGCAGGAGAAAGAGCTAAAAGCGACGATGGCCAAGCAAACACCACAGCCAGCAAT
TCTTTTATCATTAAAGCCTCCCCTCTTTGGCTTCCAGTTTTGTTTTTTTAA
>cluster_1753
ATGACATTTAAAATGGCAACAGCGATTCTGCTAACGGCAGCAACACTAGGTGCAGTAGCA
ACCGGCGGAGATAAAGTTGCTAAAGCAGTCGATGATATATGTAAAGAGCAGGCTTTCCTC
AGAGGCCTGCGTGAGCACATACAGTCAAAAGTCCGAACAGGCAAAGCCAAGATTGACACC
ATGAGGCAGCAAGCATCCAAGTGGCAGCTCGCAGAAGCGGCAGGCGGCGATCGGACGCGC
ACGTGCGCTCTAAGGACGTTACAACTATACGCAACGGCGTCGCTCACGGTAGAAATGGCC
AAACAAGCAGCGTTGGAACTGACGGCAGCAAAAGCCCTTAACGCCATCAGTGAACAAATA
GGCTCCCTCGACGCAGCTTCAAAACTGTCTGAAGCGATAGCAACCGATAGCACAAACGGC
CACACCGCAGCAACCACAGTACTAAATCTCAAGCTTTCGACAGCAGCAGGTAGCGGACCA
GTATGCACTGCAGTCGCCGACGCAAACAAAATAGAGGCCACAACCGGCACCCCAACCTAC
GAGCGCGCACACGAGCTAAAACTGACGAAACCAGCAGACTTGTACAAGGTACTCAAAACG
ACAACAGTGTCCATCGCTGGACTTACAACCTGCGCCAACCAAAACAGTCCAACAACGTTA
CGGACGGCCATAGGAAGTTGTACAGCGGACGGCAGCGACGAAACGTTAACGGTAAGCAGC
ACAACAGGAAACAAACAAGCGACGACCACGGCAACAAAGATTTTCAAAAGCGAAGAAGAC
ATGACGCAATGCGACACTGCGGTTACGCAAGAAGACACACACCAAGACAAGCAACAGCTG
CTGGCATTGCATGTGTGCAGGACTTTACTACAACCAGCTGCTGAAGGGCCAGGCCCCAGC
GAATTGTCAGGCAAAACTTTAAAGGAGTCACAGATAGTCCTTACGGCGCTACGAAACTGC
GTTCCGGAGCTGCAGACACTTAGAGATCCGTCTACAGGTGATGCTAAACAGAAACTTCAA
GCCTTCACAGAAACACTGTACGGAGAGGAACCCAGGAAATTTGCGGAGAACTACATTTCA
AAACTTGATGCAATCCATGTTCCGCTGCGGCAAGCGGACAAAACGGACAGCAAGCCGATC
AATCAAATAACAACACCCGAACAGCAGGCCGCGGTTCTAAGCAATAGCGAAGGCGAAAGA
ATAAAAAAAGAACTTGAAGCAGAAAAGAAAAATGAAGCAACTTCAAAATCAATCGATACC
AAAAACGAAGAAAAATGCAAGGGTAAACCACAGGGGGAGTGCAAAGAGAAAGATGGGTGT
GAATTCAAAGATGGAAAGTGCAAACATAAAGAGGGGGTAAAATCAGAAAATGATGAAAAA
AAACACAAACACCACAGGAAGCAATTCATTTGTCATTAA
>cluster_1397
ATGAAACAAGCGCGCAAACAGTCCTTGCAGATAAACATACTTGTAAAGTTTCTCTGCATC
GTTTGCGGGACAACGGTATTCGCAGACAAGCATGCGCTAAAGGAGAAGACTGCAGAGTCT
TTGTGCCAGTTCTCAGGAGCGGCAAAAGGAGCCGCAAAAACTATAGCGACAAAGATGACC
TCAGCACAATCGAGACTGGAAGAGTATCGGAAACTACAGATGTCCTTGACTTTGCTGGCG
GCGACATACCCCAAATACGCCGCAGGGTGTCACCTCCTAGCGACTTATGCAGCCTACAAA
GCGGAACAGGTAACCGTTCTGACAAAAGCGCTCGCAAGCAAAGGCCCACTCGCAGCAGCC
GCATCGGCGTGCAGCGCTTGCCGGATAGACGAATTGTTTTTCACTCTACATGACCCCGTC
GGTGCCAGCGGCCGCTCGACACACACCTGCATAGCGCCAACAACGGGTGCAAGCTTTGGG
GGAGGTGCGTTCGGAGGGTGCAAAATAACCGACTTCGAGGCAACCCAAGACACGTCAGCA
GGTGTAGACGTAACGGCAATGCCGTGGCCTAGTGGCGGCAGCTATTTTGCCGACAGCAAA
AACTGCGATTTCTTCACAAACGCACTGACCAACAGAGTAAGCGAAGCGATAACAGACAGC
AAACTGACAGCCGCCGGCGGGATAATAACAATAACCAAAGGCAGCGACATAACAGACGCA
GGGCTACAAGCAGACAAAACCAAAGTAGGACACGTGCACGAGGCTATAAAGCAGACCAGC
AAGATTAAATCAGCGATGGCGCAAAGCCTGCCCCCACCACTAAGCACGGCAGACGACATC
CAACATTTCCTAAACGGCCCAGCAGAAACAGAGCTAGCCGAAATAGACAAAATCATAAGC
GGTGCGAACGAAGCAAAAGACCAAGCAAAAATGAAATCGACAATAGACACGTTGTTCGGA
AAGAAAGCGGCCGACGGGACGCGGCCATTTACAAAATTATTAACAACGGAAGCCTACACC
TACAAACAAGACGGAGTTAACAAGAAAGTAAAGCTTCTTGAATTAACAGAAACTGAAACA
ACAAAACAAGCTGTAGCCAACATCATGATCCTGAACAAACAAGCCGCAGACAAAACTGAA
TGCCAAGCAGCCGTAATCGGCAAAAGCAAACCAGAAGAAGTTTGCAATGCGATAGGGGAT
AGCAACCCCGAGAAATGCAATGAAACTGATAACTGCCATTTTGTGGAAAACAATGAAAAG
GGCAGAAAATGCACACTCAAAAAGGAAGTCAAAGAAAAGTTAGAAAAAGCGAACCAAGAA
TCAGAAGGCAAAACTGGAAACACAAACACCACAGGAAGCAATTCATTTGTCATTAAAACT
TCCCCTCTTTGGCTTGCACTTTTGCTTTTTTAA
>cluster_2231
ATGCTCTGGGGTCTTGTCGTTTTGGCGTTGCTGAGCCTAACGCGGCGCACCTCAGCAGCA
GACGCTAAGTCAGTCATACACGACACGAATCTTCAGAACATATGTCAGCTTGCGGCAAAC
CTAGCCGCAGCGGGCGCACACCTCGGAGGCAAAATTCAGAGCTTACAAAACGAAATAGCG
GCGGAAGAGAAGATACGCAAAACCGCCTTGGTTTTAGCAGGAGCAAAAACGCGACATAAC
CTAACGGTCAGATTAGCGGACGCGTATGCAGCAATCAAAATGGTAAAGAACACTGCTTTG
TTAGCGCGGGCGGCGGCAGCAGCAACGACAGCCGCAAGCCAGGCAGGGACGGCAGCAGGT
GCGATAAGGGAAGCCTTTTCGCTCCTTGAGCAACACACAAAAACAGGCAGCACAAGTTCA
GCGGAGAGCGTGTGCTTAACGAACAACCAAGACCAAGCAGCAGGCGGAAGCAATCTCAAA
CGCAACAGCCCAGGGAGGATAGCAAAGTGTTTTACACTAAGCGGCGGACATGAGGGGGCA
ACAGACGACCCATTCAACATACAAAAGCTTTTACCAGCAGCTAAGGTAGACACAGCATTG
TTCACCAACGGAGCGGCTGGCGCAGCCGGCGCAGGCTGTCCAATAACAAACATCGAAACT
CGTTCGTTCGGAAAAGCAGCAGCCGGATTAACGACGCTAAAGCTAGCAGCCGAGCTGATA
CAATTAGATGCGGCAAGAGCACTAGACCACAGCACCAGCAAGCTGTTAAGCTACCAAGAC
GTAAAAACGCAGGCACCGGCAGTATTTACCGCAGTACAAGCATACAGAGAAGCAGTAAAG
ACAATAGAAGAATATGAAGCGCAAGCGCCAGGCAAAATTGCAAACCTGGGCTGGGAGACA
GTCCGGACGGACAACGATTTCCTGCAGGCGTTAAAAAACGAAGGAGCAGTACCTCCACAA
GCCAAAGCCGTCCCAAGCGGTTTGCAAGACGTTTACGATGAATACATCCAAAAGCGCAAA
CAATGGGCGACAGCAATCAGCAACGGTAACCAAATAGAAGAGGACTGGCGAAACTACTTA
GCAGCGCGCAGCAACTGGCTAGCGGAAGCAATTCAAAGAGCTGAAACACAACCGACATGC
ACAAGCGTAGCAGGCAAAACGGGCGATGCTTGCAACGCCATAGGGGATAGCAACCCCGAG
AAATGCAATGAAACTGATAACTGCCATTTTGTGGAAAACAATGAAAAGGGCAGAAAATGC
ACACTCAAAAAGGAAGTCAAAGAAAAGTTAGAAAAAGCGAACCAAGAATCAGAAGGCAAA
ACTGGAAACACAAACACCACAGGAAGCAATTCATTTGTCATTAAAACTTCCCCTCTTTGG
CTTGCACTTTTGCTTTTTTAA
>cluster_1201
ATGTGGACTTGGAAAAAAAATGTTAATTCTGCTCTAGCCACTGTAGTTGTAATCGCCGCA
AGCTTCCCTAAAGCACAGGCGTTACCAGAAGGCGCCAACGCCGATGTATTTGCAAAAGTC
TGCAAACTGATTCAGCTACAGGAAGCGGGCCCGCAGGCAATCGGTACGCAAGAAACAGCT
GAAGATGAGCTGGCGGAACTGAGTGCACTGAATATGAGTCTAAGCGACCCTGCATGGCAA
AACCTGTTTCTGAAGAACACCAAGCAGGAACTCTCGTGGGCGGACGCAGTGAACGGCCCC
GCGGCGGAATTTCCGGATTGGCAAAGCTCTTGGCAGAAATGGGCGGCGGCGCGGCAGCTA
CTTGAGACAGACAGCGATGCAGCAAGAAGGATCAAAACAAGCAAGCTAAGCAAATTAACA
GGCAACGCCAGAAAGTTAGCAGCAGCGAAAGTCGACCAGTTTCTAGCAGCAGCAATGGAG
CTAAACAGCCAATTGCTAGAAGAGCGGCGCCGTCTAGCAGAGGCATCTAGCGAGAACATA
TCAGCAAAGTTAAACGAAGCAGTCTACGGTTCCGGGGGAAGTCGAGACAAATTCGCAACC
ACAGCCGGCAATGACCACGGGGCTGCGACCGTAACAGCCTGTGCAACCGAAGGAAAAATT
AACGAGGCGCATCCGCTTGCATATGTGGCAATGTGCCTAACGCTGGAAAAAAACGGGGGA
GGAGAGAACCCCAAAGCTCTTAACCTCGGCGCAAATCCATCAACGTGGCCGGCAGGAGGA
TCGGGGGCAAAAACAAGCTACGAAAGCGTGCGGAAGCTGTGCAGTGCAAGTAGCTCTACG
GTAGCGACACCGGACACGCTGCGGTGGGCGCTGCAGGACCTGCATTCGAGCATCACAATA
CATAACAACGCCGGCTATCTAGGATGGACAGCGAGTGGAACGTGCGACGGCAGCTCCAAC
AACGGCCTGTGTGTTAGATATGGCACGTCAATAACTGCCGGGACAGACAACTGGAATCGG
CTCACGTTTGCAACAAGCATTTTAAAGGCTGCGGAGCTACTAGAACAGAGGGACCGGGCG
GTACTCAATCAAAAAAGCCTCAAAGAAGCAATTGTAATGAAGCTAAAAACTGCGTACAGC
ATAGGGAGCGAAATGCAAGGGCAGCGAGCCTGCAACAGCCGGCTGAAGCCACAGAACAGC
AAACACAAACAACCCGCGAACCGACAAAAGACAGTCAAGCTAAGAAAAACGAGTGCGAAG
AAATAA
>cluster_2332
ATGCAATACAAACAAGCAGCAATATTGCTTATGTCGTCAAGTGTCTGGTTGTCACCGGCG
CATGTGACAGCAGACTCAGACTATGGCACGGCAGGCGACGCCGTCAAAGACGTCTGTACA
GAAGCAGCATACTTCAAAGCTAGCACCAAAGCGGCGGCAGAATCACTTCAGCAGCGGATT
AGGGACATTGAAGGCCGACGACAGCAAGCAATTTTCTGGCATCTCGCAGCGGTGCACGCG
CCAGCAGGTAACTTCCAGCGACAACTGCGAGCGCTGGCGATATTCGCAGACAAAACAGCT
CAGGATGCAGAACAAGCCCTTGCCGGTGCAGCGACCGCAGTTTCTGACTACATCGCCATA
GCTAGCACCTGGACAGGCGCCCTGGTGACAGCGGAGCAGGCGGCAAATCTAGAACACAAA
ACAACTGGGAAACACACTGACGGTGGCTCAGGCGCTTCGGCTACCGTCAAACTAGCGGTA
CACAAAAGCTCAGACGTATGCACAGAGACTGAACTAAAAGACGCCCAAGGCAAACCTGTT
TCAGTGACGCTGACAGGCATGAAAAAACTAAAAATAAGCACAGCAGCAGCTGCCAACTTA
GAAGGCCATTCGCACACATTAACACTCAAAGCATGCGATGCCGACACCCAAAAACCAGCG
AGCTGCAACCAAAACAACGTCTTCGGGGCCGCGGCAACCACAAACGACGTTATTATGTTA
CACGCCTCAGCAGGTAGTAAATCTTTTATAATATCAACAAGCACACCGACAGCAAGGGCA
TACACTGGATCCACAGGCACAGACATAGGAGCCACGACTGAAACGTCACAAACCTGCCGC
AGCAGTCATACCTATTCTAAAGCCTTCATACCATCAGCAACGGATATCGCACATGCGCTG
TGCAAAGCTACAGACGCACTGCAAGCGGCCACGCCCACTGCCATTTCAAACAGCGGGGCG
GAACTAGCCAATAGTAAAGACTTCATGGAAATAGTCAATAATCTCAGAGCGGTCAGCGAC
AACAGGTACGACCTGGAAAAAGCAGACGAACTAGCTAAACTACAACAGCTCATAAAAACT
GCGTATGGCGAACAAGAAAACGTCTTCGAATCCAAATACAAAACGAATGTCGGTAAAGAA
ATAATTATCTACGGAACAGGAAGTAACCCAAAGAAAGGCAGTATCGCCGACTTGGCTTCA
AAACCCGAAGCTGCTCTAGCTCTTAGTTTTTTGGAAGGAAAAAACCTAATGCAAAAACTA
TGCCAAAACGAAGGTCTCGTCGAAAAAAATGTTAGCAAGGAAAATTTTAAAAGGAGGGGG
GAGGGATTAAAAAGGCAGTATCGCCGACTTGGCTTCAAAACCCGAAGCTGCTCTAGCTCT
TAG
>cluster_2835
ATGGCACTTCGGGCGAGACAGCTGTACGAACAAGCACAGGGCGCCTCAGCCACTCCAGCT
ACATCCGCTGCACAACTGTGCAAAGACGCGCTATACGGACAGGGCAAAACTAGCTCTGAC
GGTCTAGCGGCTGGACATGCCACGCGGGCGAACGTATGCTCCGAAGAAGGCGGCGGCGCC
AACAACAAAGCTGGCACAGCGCTTTTCTGGGATGTGCTGTGCCTCTGCGGAGGAACCTCC
ACGCACGCCAACACGAAGCAGGCATGCGGCAAGGGGCTTGAAGCTAGCGAAACCAGTACA
GACTGGACACCAAACAGCAACGACCAAACAGCAGGGGACCCTTTGATTCAGCACTGCGCA
ACCTTCGGAGGCGCCGGACACCTAAACGCCGTCACACTGGAATCGGCCTGGGCCGCCCTA
CAGACGCAAATCAAAACAGACAGCAACACAAATGCCGGCATACCGCTCGTGCTCGGCGCG
GTTGACTCCACCGGCGCCGCCTTCACAGGATGCACCGGCAACAAGGTCACAAATGGAGGC
CAATGTGTACAATATAAGCCAAACCACTTTGCCAACGGCGAAACGACAATACCATGGCTA
ACAGCACTGCGCCGCGCTGCTGAAAAAGCAAAAAGCGACGAAGATAATGCAAAAAAAGCA
CAGCAAGTCGAAAAAGAACTACAACTACTAAACGACACAGTCATAGCAATTCTTGTAGGA
GAAAAAACAACAGCAACAGCAGCCCCAGTAGAGGAAAGTGCTTCAAAAAAACAGCAAGAA
GAAGCTGAAGCAAATTGCAATAAGATAGACAAAGATACAGATTGCAAAGCAAAACCAAAA
TGCGCATGGGATGGCACAGCAAAAGATCCCAACAAAAAGTGCACCTTGAGTGAGGAAGCC
AAACAAAAAGCGGCAGAAAAAGCAACCCAAGAAACAGGTGGTAAAGATGGCAAACCCACA
AACACCACAGCAAGCAATTCTTTTGTCATTAATACGGTTCCTCTTTTGCTTGCAGTTTTG
CTTTTCTAA
>cluster_728
ATGCATGCATTCCAAACCAACAAGATATCTGTATTTCTTTTATTTGTGGCGACCGGCTAT
CTAGCTGTGCGGGCTAGAGGGGCGGCAAACGGCATGCTGCCAGCAGGGAAGTGGCAGCCT
CTCGTCACATTTGCAGAGAAAATAAAGGATGTCCCTGGACGTGCAACAGCAGTGTTAAAC
AACCACCACCGTCGTCAAACAACTTTGGCAGAGCTCAGCATGCAGATCAGTGTTTACATT
ACAGCAAAAAACAACAATATTTCGACGCAAGAGTTCGGCCCAGTTCTAATGGCAATCAAC
AAGCTACGGCAAGCACTTGGAAACTCGGGAACCCAACTAGCGGAGAAGGCGATTGCAGCA
ACAGCAGCCTCCGAATTCGTAAGGGGCGGCATAAGCGAATTCTTCGGGATCGCAGCAAAT
TCATATCAGGCGGCGACCAACGCATGCTTAACAGCGGACCCGACATCGACAGCGGACGGC
AACGGCGTCAGCGGCGTGGAAGCAATACCAGGTGCAGCAGCTGCCCTAGGAAACAGCGAC
GCAACGGAAAAGGCCGCTGAAATCGCCGAAGTAACGGCAACAGGGTTCGCCAGCTTAACG
CCGAACGACGGCATCAAGCAAGCAGACCTTAGCAGCGCAGGATCATCCAGCTGCAAGCTT
TTTTCGGCAGCCGCAAACTCGGTTCTAGCAACAACCGGCGTAGCTAACACAGTACCTTAT
GCCCTAGGCTATTTAAACAAACCAAGCGACGGCTCCACAACGATCAGAGCAGACGGCACA
AAACTAGCGCAAACAACAGCAGCAAACACAAGGGCAGCAATGGCGAAATATGCACACGCT
TACGACAAGGTAGTTCTTATCGCTTCAGACACTGCACTTGGCGAAGATAAACGTGACATA
AAAGACCACGCTACCCTTACAGCGATGGAAGAACTAAAAACTGCAATAAACAACCTTATT
CTCAAAAAGAAAGGCGAACCAGCGGCACCCGACACAGCGGCAATTAACAAGCACATTACA
GACTACTACGCGCCACACAAAGCCGACTTCTCTAAGTTCTGGGAGAAGCTCAAAGAGGTG
ACCCTACCAGCGGAAATTACAGGCAGCACGGCGACACCACTCGATCAGGTAAGAGACTTG
GGACAACTCGCTGGAGCACTGGCTTTTTACGCAGAAAAAAACGCCAAAGACCTACAAACC
AAAATAGCCGAACTTCAAGCCAAAAATAATCAAAAAGAAGTAAAATCAATAGAACAAAAT
TGCAACGAAAAAACAGACGCCGATACTTGCAGGAAAGACAAAAACTGCCAGTACGACGAC
AAGAAAAAAAAAGGACCAAAATGTGTATTGAGTGAGGAAGGAAAAGAAGAAGCAGTAGAA
AAGGAAGCAGGGAAAGATGATAAAACAAATACCAGAGCAAGCAATTCTTTTGTCATTAAT
ACGGTTCCTCTTTTGCTTGCAGTTTTGCTTTTCTAA
>cluster_2664
ATGATAAAAACAATCACCACCGTAGCATTGCTGGTAATAGGATCAGCGAGTGCGACGGCA
CCGGCCGACGACGACAATGCGCCGACCATGACACTGATGTGCCCAGCACTGCAACTCGCA
GATGGCGACATGGCAATCGCCCCGGACACAACACCGACGCTACCAGACGTAACCGACCTC
TACACACTAAACATGACCCTTGCATCTGACGAATGGCAAACCAAATTCACACAACAAGAT
TCAAACAACAACTTCAAAGCAGCAGAAATACCCCAAAGCGAAAAGAGCACAGACTGGAAA
GCAAAATGGAAGACCTGGAGCGATGCTGCGCTGAAGCTCAAAGACTCCGAAGCTAAGCCG
GCAGTGCTCAAGCGCTATAACCTACAAGACGCTAGCCCAGCGCAACTAGCGGCAATCAGA
CCAACAATCGCTGCATATGTCGACGCCATTTTCGCACTTTCCGCAGGCACAAAAAACAGG
AAAATAGGACGCATGACGGACGAGCAGGTAAAAGATAGAATACGACAAGCCATCTACGGA
GGAAAAGCAACATATGACAATTCCATGGGCGGCAAAGCCATGCACGACGGCGCTGCAGCG
GGTAGGGAAGCGGTGTGCGTCGACTCGAACGGAGCGCATAACCCAATAAAAACAATAGCG
ACCATTGTAGCGTGTATCTGCGGCACACGAAATTCACTGACAAATAAACAGCCCTGTGGA
CCTAAAACCGGTGGAAATGTCGAATGGGAGGCCGGCAACATGCCAAAGAAAGACAAGTGG
CAACTTATAAGACAAGCATGTCCAGTGAAATCAGACAACAAACTAACAGCAGGCAGAATT
GAAAACGCCATAAGCTCTGCTGTACAAGCGATCTATGCCGAAAACAACGATCTTTACATC
GGCAAATACGACAGTGCCGGATGCGACGGATCAAACAACGGAGCCTGCATTAAATACCAA
GGACAAGCTACGTCAGGCACTCCGAAACTAGAAAAGGCGGAATGGCTCCCGGAACTGCAA
GCAGTTGCAGACGAACTCAGGCGACGCGAGGCGGACAACAATGCGGCGATACAAAAAGCG
ACACAGATAGAGCAACTCAAAGCACTAACGGAGGCTGCGACGGCCCACGTACACGCAATA
AACACCCGGTGA
>cluster_2507
ATGACAAGAAGCTCAGCACTAGCAATCATTTTTGTGATCGGCGGCACGAACGCGGAAGCC
GAAAACGCCCGGGCATTCGCCGTGCTCTGCCAAGCGTACAGAGCAACTTTCAAAGCAGCG
AGCCCGGAAATGTACACCCCGCCCACAGCCGAACCAGACACAAGCGATATCGAAAACATG
AAGCTGATGACGCTACCTGAGACCAACTTCACAAAAGGCAAGCCAGACGGCTTCGCAGAC
AACGACGCGTGGGAAACCAAAAAGAAGGCCTTAATGCAGCCGTCAGCCGCAGGAGGCAAG
CCGCCGTACCAGCGCTATTCCTCCGATAAGCTGACAGCGGCAGCGCACGAACAACTAACA
AAGCTCGCCAAAGAAGCAAACACCGCAAAGAACGCCTACAACACTGCAAAACAGGCGATA
GCAACCGCGGTCGATAGCATAAATAACAACCTTAAGCTGGCGCGGACGGCAACGACGTCA
GGAGACGATAACTCCGACGCCGCGTACGATACGAGGACGCTCGCGTGTACCACGACCAGC
GGTACCAAAGCGGGAAAATCTATAGTTTCTGACATAGCGTGCATATGCGCTAGCGCCAGC
GGTACAAACGTCTGCGGCAACGGCATCGGCGACACAAACTACAGAACTGGTGGGACAGAC
ACAGCGACAGCAGCAAAAACGGCCTTCCAAGCAGTCAAGCAGCACTGTCCAGGCAAGAAA
ACAGCAACTCCACCAACCGCTGAGCACCTAGCAGCGATCATCGCAGGCGTAGCCAACGAA
CTGGGCACCACAGTAAGGGGCGCGAAAGGCCCAACGATACTGGGCGGCGGGAACACAGCC
GCTTGCACGGGAGAAACCGGCACTCAGAACGCCATTCCCTGGGTACAAAAATTCCACGCA
GCGACACAAGCCATGAAGTCAGCACAAGCTGAAGCATCCAAGATGCGGTCAGCAGCACAT
AAAGTAGAGGCACTGACAGCAACAGCCCGAACACTATATGACTCGATTGGAACAGCCGAT
CTAGCAGTTCAGCTAGCAACAGCAGCCAACAGCAAGCAACCGGCGAATCCCACAGCAGCA
AAACCAGAAAAAAGCGAAGCCACAAAAAAATGCAAGCCAGACACAAAAGAAAATGAATGC
AACGACAAGGATTGCGAATTCAAAGACGGAAAATGCAAAGTTAAAGAGGGAGTAAAAGCG
GAAAAAGATGACAAAACCACCAACACCACCGGAAGCAATTCTTTTGTCATTAAAACTTCC
CCTCTTTGGCTTGCATTTTTGATTCTAGCATAA
>cluster_1517
ATGCACACAATTTTCCCGGCTGCGTTGCTAGCAGGTTACGTCGTAGCCTTCGTTGCCGCC
GACGCCACCACCACGCTAGCTCATGACAGCACGCTTTGGTGCCACGACATACAGTACCTG
GAAGCGATTCTAGCAGCGATAGACAAAGAAATGAACAACCGACAAAACCAGCTACAAGTT
GACGCTGAATTAATAGCCAAATGGAAGCTGGCTGAAGCAGCAGCGGATCAATGGGAGGAA
CAACGGAAGTACACGGCACTCTCAATTATAATAACAGCAATCGCACAGCAAAACGCAGCA
GCCGCCGAAGCGTACAGAACGGCAGCAGCTGAAGTCAAAAAAGCAATAAGGCGCCGGCTT
GACGCATTACAACTAGCAGCCCGCTCGACAAGCGCCCTTAAACAGAAGGTACAAGGCAAC
CCAACAGCAGGGGGAGGTGGAGCCCAATGCATAGCGACAACAGCTTACGAAGCCGAAGAG
GAGACCAGCTGCGCCGACCCCGGCGGCTCACAGCTCAAAACGGACGAAGTCGAACACAAG
CTGCACACCGCAACGCACATCAAGCTTACCAGCTTTAAAGCGCTAAACGAATTGGTTGCG
GCTCCAAAAATAACGATAACCGCCACGGCCGGTACAACACCGTTTGCAAGCCCGGGACAA
ACGCCGGGAACTTGCCAAACCAGCGGCGGGCAGAACATCGCAGCAGGAACCAACCATGTC
CAGTACGCGGTAAGCTCAGCAACTGTGCTGAAAACCCAGACGCCAGCGGCACAACCAATC
GACTCTGACTCCGAAAGACCAGAGGAACCAACAGCCAAAAAGGCAACTGTAACCGCATGG
CTGGACATCAAGTTTGTGACCGCAGCCTTGAAGAACCTGAAGACCGCCTATAACCAAAAA
CAGATAGACTTAAGCCAAGCGACTCATAGCACGCTAGCGGGGCTAGCTGGCTTCAAAACC
GTCATAGCAAACCTGTTTTCAGCCGGAGACCCTCCTGCGGATCAGCAAAACACAGACTAC
AGTAGAAAAATCACAGACATAATCAAGGAGACCTATGGACCCGAGGATGGGGACTTCAAA
AGAAAATTTGTAACCGAACTAGCCAACCAAGACGTCAAGTACACCAAAGCAGGCAACGAA
CAAGAGAAGAAACTTGGTGCTCTAAGTAAAGATGCCGACTTATCTATTGCACTTAGTTTT
ATGATTAACAAGCGCCATGAATTTCAATTACAAAAAGAAACAAAACCGGTTTCGACAGTC
CCCAAGCAAAACTGCCAAGGTAAAACAAAGGATAAGTGCAAAGACGACTGCGAGTGGAAA
GGCACCGATGACAAAGGGGAGTGCAAACCTAAAGAAGGAGAAGACGCAATAAAAGCGGCA
AACGATGCAAAAACTACAAACACCACAGGAAACAATTCTTTTCTCATTAAAACTTCCCCT
CTTTTACTTGCATTTTTGCTTTTTTAG
>cluster_1384
ATGCAGGCCCTCCAGGCTGTAGGAACGATAATCGTACTTTTCATTATCACGACTAAGTTG
GCTACATCCGACTACGCCGTCAATGCGAACGCCCGCGAAGCAAGCATGCTCTGCACACTC
GTAAGTTGGGCGGGACAACGCAGCAAATGGAACCCTGACTCGGAGCAAGAAACGGAGGAG
GTCGATGACATCTTAAAGCTCAACATGTCTCTAGCTGATGACGAATGGCGAAAGCTTTTC
ATCACGGATGACACGGAACCGCAGCCTGTTAAGTACGAAGCCTCCAAGCACAAGCAGATA
ACAGACTCAGCAGACACATGGGCTGAATGGGCAAGGCAGGCGACAGAGACAGGCACGCCG
AAAAAACAAGACGAGATCAAAAAGAAGCTAAAACTCGAGCACATCACGAACGAGCAATTG
CAAGTGGCAAAGAACGAAATCATAAGGCTTGCTGCAGAGCTACAAGTAATCAAAGACTCG
ACAAAGGGAGGCACATCAACGTCCGAAACAGTTGACGAAACGAAAGTACAGAAAGAGATT
AACAGCGTGGTATATGGCGAGGAAAAGGAGCCAGAAGACACCGCACTGCGCACGACAAAC
TTCGGCACGGCAAAATCAACGAGGGATGCGATGTGCGATGGGAGCAGCTCCGACCCCAAG
GTCAAAACTGTCCTGGGGATCTTAGCCTGCATTTGCCTGGCGGACAACACAAACAACGGA
CAAAAGCAAGGAAAAGTGTGCGCTGGAAACACAGGGATAACCGACCAGACATGGAATCCA
ACCAATACCCAGACACCACCGCAAGCATCGTTAGCCGCCCTATTGAAAATTTGCCCACGG
AAAAGAGACCAGAAACTCACAGCCGACAAACTAGCAGCAGCAGTAGACGCCATATCGTCG
CTTTTAACCTACGACAACGCTGCAGGATACATCGGAATTCACCAAGGCACGGGCTGCACG
GCAGCACAAAACGCAGGCATGTGCGTCAAGTATACAGACCTGGCTAACGCGCAAAAGGAC
CCAAAAGAAGCAATCGGCTGGCTAAAAAAGCTAAACACACTGGCCACCAACATGGCAGCC
GCAGAAGCTGCAGCGGTTCGCAAAAGCGAAGCCACGAGACAGCTTAATATTAAAGCAAAA
ATGCTACACAGCTTAGTTAACAGCGCGACAGTAGGGCAACAACCAGGGGTAAGCGGAACA
GCACAAACCCAAGCAGAACAAGCAGAAAAAGCAACGAAGAAACAGAAAGAGTGCACGGCA
CACAAAGATAACAAGAAAGCATGTACAGAGGCAAAATGCTCATGGAAAGGAGGGGAAAGC
GAGAAAGGGGAGTGCGAAGTAGGTGAAAGTAAAGTTAAAGAGGAAGTAAAAATAGAAAAT
AGTGACAAAGAAGGTGCATCAAACACCACAGGAAGCAATTCTTTTGTAATTAATAAGGTC
CCTCTTTTGCTTGCATTTTTGATTCTAGCATAA
>cluster_358
ATGATGAATCAGCTGACTCTACCAGTTTTAGCAGCAGCTTTAGTCTTTCTTGGAACTTCA
AGCCGAGTGTATGGAACAGCTGGCGACGGAGCAAACGGTGCAGACTTTCATGTGTTGTGC
AACCTAGTCAATCTAGCAAAGACCCCAGTTGACACAGCAATCCCGCAACTCAACCTAGAC
GACAAGGCACTTGACGATATCAGGGAGATTTGGGTAGCACTAGCCGACCCCAAGTACACA
ACCTCATTACCAAGCAAGTTAGGAGCAGAGGGAGCGGCAACGGCTGAGACCGCCTGCCAA
ACATCCCCAAAAGCCGCCGAATGCAAATCAAACTGGACAAAATGGCAAGCTGCAAAGCAA
AGAACTGCCACAGCTGGAGAGCAAGCTAAGCATAAACCATTAAGTGACGAACTACGAAAT
TCAGTGTGGGGCAAACAAGCAGCCGAGGCAGTTGCTCATCTGGAGGCAAAAGCGACAAAA
GACCTAAACGACTACACCAACAGCCTCAAAAGCCAGATCACCACCATGCGCACGACACTC
AAATCACAGCTAACAGATGCTCTCTATGGCGCTGGGCAAAGTTCATTCGAAGGAAACGAC
GGCCCGGCACGAACGACCGGCGGGAGCAGAGCAGCAGGATGCAAAGGAGCAAACGTGGGA
AAGAGCCTGGTAGGCGACCTGCTTTGTCTCTGCGCGGTAGACAGCAACCAGGGCAATGCT
AAGCATTGCGGGTTTGTAACCACTAGCTGCAGCAGCGGGCTTTGGACAGCCTGTACCGGG
GCAAACGCCAAAAAAGCATGGCAAAAAATCGACGAGGAATGCGGCCATTTCACAAAACTG
GAGTTCGGGCCGCAAGCACTGACACTAGCACTAGCGGCTTTCAGCGGGCGCCTGAGGAGC
GATATAACTGCCGACGCCGACACAGAAGCAGCAGTTTACCTAGGCAATTCACATACGCAG
AGCTGCGGAACCACTGGGCAGGTAGCCAGATGCGTCGACTACACTGCAACCTTCAAAGAA
GGTGCGTCACGTCAAAAAATCAGTTGGTACGACAAGCTGGCATCAGCAGCCACAACCATA
GCGACGATAACAGAGAAGCAAGCAGAAGTTCAAACAAAGCAATACGCGATAAAACAACTT
ACACAGGAAGCTGATAGGATTTATCTCTCACTTTCCACGCTGAACATCAAGGATATAGAA
GCTCATCGCCAACCGGCGCCCGCTGTAGCAGCCCTACTGAGCAGCAAAAAGGCAAAATGT
TCACAATACCACAACAAATCGAAAGAATGTACAGACAATGGTTGCAAATGGGAAGGAACA
ACGGAAAAAGATGGAAAGTGCATAGTAGATGAAAGCAAAGTTGCAACTCAGACAACCACA
GGGACAGGAACAGGAGAGGAAACTGCAGGAGCAAACTCTGAAGGCAAAAAGTGCTCCGAC
AAGAAAAAAGAGGGAGATTGTACTGGAAATTGCAAATGGGATGGAAAAGAATGCAAAGAT
TCCTCTATTCTAGTAAACAAACAATTCGCCCACAGTGTGGTTTCTGCTGCATTAGTGGCC
TTCCTTTTTTAA
>cluster_418
ATGCCTGAAATGAAGCGGCAGCCGGCACCGCTAGCAATGCTGTTGATTTTATACTTTATT
GCAGCGCCGACGGCATATGCAGCCATAACCACCGGAGACAATGGAGCGGCGTATGCAGCA
ACTTGCGCAATAGTCAACATGCTGACGACGGCCACGGACCTAGCGGAACCACCCAACCAA
GTAAAAGACATTGCGGCAACCATTGGGGCGATAAACATGTCCATAAGCGATGCCGAGTTT
TCACAACTCATAGCTCATGACAAGGAATGGAACGATTCAGAAGCAGCCAAGGTCGCAAAA
ACCAAGCCATTCGAGACGGAGTGGAAGAACGAATATCCATTCTGGAAACAAGCCGCAGTC
AAGATCAACTCAGACAAACAGACCTTTGAACAGTGGCGCAAAGCTGAACTATCAAAAGCT
GCGAAAGAAACTGTCAAACACATAGCAGAACAGGCGGCCAAGGCTTTCCGCAACGCAGAC
CTCTCAAATTTTCACGAAATGAAAGCAGAAGTTGCAAGCCACGCAGCCGCAGCACTCTAC
GGTGACAAAACCAAGACAGGAGCGGAAAACGAACCAGACCCGTCGGCAAGAACAAGCATT
TGCGGCACGAGCGGGACAACGGCAGGAACTCAGGCGGGAAAAAGCTTAAAAGCGGATCTG
CTCTGTGCTTGCGCGAAAAAGTCGGCCGGGGTGGACAGCGTCTGCTGTGCAAAGTGCGAC
CACAGCTCAAAAACGTGGGACAATGCGGCAGCATCGGCACCGCTGTGGACGGCGCTGCTA
AAAAACTGCCCATCTCACGCAGCCACCATGCAACTATGGACTACCAACATGGATATCGCG
CTGTCGCAGTTTCTAACGCTAATAAGCAAGAAACAGGGGACAACAAACAACAAGCAGTAT
TTCCTTGGTACACTAGACGGTACAGGCGACAACGGCTGCGACGGCGACGGAACAACCAAC
CACGGCATCTGCGTTCAATATAACGCGAAAGCGGATGGCGACACAGTTCACCCAGAGATC
GACTGGATGTCACCAGCGCGAAAAGCGGCAGAAGCAGCCGACAAGGTCGCCGAACGCAAT
AAAAGGGTAGAGCAGCTTGAAATGGAACTTCGGATACTAAACACCACACTTGGCGCTCAA
ATACACCACAAGGCAAGCGACTCAGGGACTTCAGACCGCAGCACGCCAACAACCCAAAAC
CAGGCAGCAAACAAAAGCGAAAATAACTGCAACAAACACACCAACAAAACTGCAGATGAA
TGCACAAAACTTGGATGCGACCATGATGCTGAAAATAAGAAATGCAAACCTAAAGCAGGA
ACAGAAACCCCAGCAGCAGGAACAGGAGAAGGAGCTGCAGGAACAACAAACTCCGATGCC
AAAAAGTGCTCTGAAAAGAAAAAGCAAGAAGAATGCAAAGATGGATGCAAATGGGAAAAT
AATGCTTGCAAAGATTCCAGTTTTCTAGTAAGCAAACAATTCGCCCTAATGGTTTCTTCT
GCATTTGCGGCCTTACTTTTTTAA
>cluster_2263
ATGGCGACGCTGCGGGCGGTTTTATCGACAACTTTAATTTGTTTCGTATTCTCCACTGCC
AGGGGAGCAAAAGAAACACTTGACGCGACAAACCATATAAAGCCGATCTGCAAGACAAGT
GGTCAGTTGAAGGCACTAGAACTCTATATCGCAAGCAAACTTGAAACCGGTAGGCAAGCG
GCCAATGGGCTGAGCGCAAGGCGAGCGCCCTTTACACTCTACGCAATGTCAACAGAAAGT
CAGGCGGACAAAACAAACTGTCGCCTAGTTGCAACTTATATCGAAAAAAAAGCTGCCAGC
GTCTTAACCGATATGGCGGAAACATTCGTAGCAGCTTTAAAGGCAACAGGTGCAGCTCAT
TATGCAGCAGGAGTCATAGACGGTGGCATCGAAACATTGGCAAGCGAGTCAAGCAGCGGC
GAGCACTGCATCACCAAAGCAGACGGAACGACAAAAGCTGACAAAAGCGATCTTGCAGGG
TGCGGAACTGCGGACGAAGATTATACACAATACAAAAACGACTGGGAAACAAAAACAGCT
GGACAAACGCTAAGCGCGATAACGACAGAAGCGGATATAACAGTCGGCGGCTCAAGCAAT
AAGTGCGCGCTTTGGACGGGCGCATCAAACTTACACAGCCAAACAGCGCAAACAGTAGTC
TGGGCAGGAGGCACTATAGCCTTCGCGGCTGGCAGCGACGACACAGTCCAGCGTCGCCAG
ATAACAAAGTCAAACACACCAAAGATTTTCCCGGCCATCAAGCTGATAGACGACCTGAGA
AACAAAATCTCGACAGCCAGCTGGACCGACCCAATGGAAGCATTTTTCAGCAAAAGCGGA
GATGACAGCGCCGAAGCACTAGCGTTAGCGACGGAAATCAGTAACAGCCTCAAAAACAAA
CCGACAGACGCTGAGCCCAATGTAAGCAGCGTTAAGGAGACGTTACAGGCAGTCAAAAAA
GCGAGTAAGCAAGATCCAATCAAGTCGCAGCTTACAAAGACGCCACTTCAGAAACAAGCG
GAAATTCAGCTTACAATCAACACATGTCCAACCTGCGAAATAAAACTAGCTGCAGCCACC
TCCTCAACAACCAGTGCAAGCACAGGCACAGCAGCAGATTGCAAATCCAAGAAGGGAGAT
GAATGCAAAGGCGAATGCGAGTTGGATGGGGAATCTTGCAAGCCGAAAAAGCAAGCAGAG
GAAGTGAAAAAAGAGAATGAAAAAACCACAAACGCCACAGGCAGCAATTCTTTTGTCATT
AACAAGGCTCCTCTTTTGCTAGCATTTTTGCTTTTTTAA
>cluster_2560
ATGCTTGCATATACCGACCTAGCGGCTGCCGTAGTCATCACCTTAACTCTTGCGTCCACC
GTTGTTAAGCCCGCGGCCAAGGGGCCAATCGCTGCAGCAACATGGGAGCCGCTATGCAAA
CTTTCAGGGCAACTCAAAGAAAGCCAACAAGCCGTGAAAAGTGTAATTGGCGACCTAGCG
GGGTCAACAACAAAAGCAAGTCGAATGGCAAGCAGATTAGAACTTTACATCGACCAGCTC
TCTACAACGAAAGAAAAGAAAACATACCTACCCTTTCTCTACGCGCTAAAGGACAAAACA
GCTGACTTGCAAGCAGCTGATGCTACAGCAGCGGCGACAAGCGCTGACTACGTCACCCAT
GCCATGTACGCAGCCGGCAGAATAGACGAATTTGGCGAAATTCTGCTCTCAACAGGCAAA
AGCAGCAGCAAGACTTGCATCGGGGATACGGCAGACGCAGGGTTAGAAAAAGCGACGGCA
GCAACGCGGTTCCAAAGGTGTACGGCAAGACCGCTATTCGACAGCGAGGCGGTCACGGCA
AAAAGCCCGGCAGCAGTAGACAGCATAGCAGCAACGCCGCAAACAAAAACAAACAATCAC
CACGCAGCCACGGCTTGCCCGCTAACAGCGGCGGGAAGCGCCGACTTACCATTCCACACC
GGAGAAATCTGGGACGGGGAGACCATATCAGTGGCAGGCGGACTAGCAACTCTAGGAGCC
ACGAACACAGTGTTAAAACAAATAAGCCTTGCACCGGCAGGCGTCGAACCAAAAGACACG
CTACAGGCAGCAGCCCGATACCACGAGATGCTAAAAACACAAAGCGAACAAATTGGCTTC
GAAAAAGGCAATGTAAGCGCAGATAGCTTAATCAGCAGTCCTAATTTCAACGCATATGTA
AAAGTAACGTACAATTTAGAGGATAACGCTGTAGCAGCCAAGATCAACGAATTATACGGA
CAACAAAACAGTGAATTCCGCAAAAACTTTTGGAAAAACATTGAATTGGTGAAAGTAGAA
GAGGGAGCATCAACAAAGAAAAAGAGCGAAGAATTAATACAAATTAAAGACCCTAAGGAC
TTACACGTAGCATCGATATACTACAGAACGAAAATATGGCAAACAATAGATGACCAAGTG
GAAACAATTAAGAAATTGCAAGCCAAAAGTGAAAATAAAAATGCAAAAATAGAAGAAGCA
ACTTGCAATTCAACAAAAAGACAAGCAAGAAGCCTGTAA
>cluster_1864
ATGCTGCAACGCGAAAGAGGCAACCGAAGTGTGCCAAAAGCCTTACTAATAGCCACGGCG
GTGGCACAACTAATTATAAGACACGGCAGCGCAGAAAACACCCAAGAAGCAAAACAGGGA
GATGCCTGCAGTGCCGCGGTTTACATAATGCAGCTAGCAAATTCGATAGACGAACAACGG
ACCGAACTCATCAACGAAATATCAAAAGCCAACGCAGACCTGCTTCAACTAGAAACGGCA
CTAGCACTGCCTCAATGGAAGACGAAATCAACTGCCTTGACCCCGCTGATAGGCCTAGTA
CTAGCGGAGCAGCAGAAGCTGGTTTCAAAACTCGCAACATGCAACAAAGCGGCGGCCGAC
GCGGCACGCTCAGCCAATATCCAAGCAGGCAGAAACTGGGCAGTGGCAGAACTAGCAGAA
ATTACAACGGCCTCGTCTGCAGGAACGGCAGCAAGCACGTTAACAGCCGGCGAAAAAGTA
CAAGATACGGCGACATTCGAGACAATACACGGAGATACGTGCACTAACAAGGAAGCCGGC
AGCATAGCAAAAGCAAAAACGGGTGTAGACCTTGCAGCACTCAAGACGCTAACCCTGTTC
AAACTAAGACAACACTCAACAGCCGCAAACCGGAAAATTTGCTTAGGTCACTGCGACCAC
TCAGCAACGGCATGCACAACAACGGCCACAAACCACAAAACCAAAACTCAAAGCAAGAAA
TTTCTCGAAGAGGACAAGTCGGAAACGATCGACATGCAAGCATCAGCCCACACCCAACCG
GAGCAGGCAACCGAAGAAGAAAACGGGAAAACGTATCTCAAAGCCCACAAGCGCCACCTT
AACTGGCGTCTATACAACTTCAACCTAAACAAGCCCTGCAAAGCAACGTACACAAGCCTA
GACAAAGCGGCCACGACACAAACGAATGAGCCACTACGGCGCAGTGTACTAGCAGTCATA
AAAGGCCCGAACGAAAAATACGACACAGACAACAAAGACCAGCAGAAAGCAATCAATACC
TTTATCGAATCAAACTACGGCAAAGAAGAAAGCGACTTTAAAGAAAAGGTATGGAATAAA
ATAAGAGAAACTGATTTTTCTTACAGTATAGGAGGCAAAGACTTCAAAGGCAAGATTACC
GCTATCACAACTAGTGATCATATAACAATAGCTATTGGAGCAAGCGGATACACAGCTCCA
ACAAGCAAAGAGTGCAAAGAAACATCCCTACAAGCCAAACCAACACCAGAAAAATGCCAA
GAAGAAACAGACAAAGATAAATGCAACAAAAAAGATGGGTGTGAATTCAAAGATGGGGAG
TGCAAAGCTAAAGTAAGCACTACAACGGGATCAGCAGGGACAGATAGTAAAACTACAAAC
ACCACAGGAAACAATTCTTTTCTCATTAAAACTTCCCCTCTTTTACTTGCATTTTTGCTT
TTTTAG
>cluster_1903
ATGAAAATTCAGATGCTCAAAAAAATCCTTGTGGCCATTTCTTTAGCGCTGGGGGCGCAA
TGTAGCAAGGAAAAACCAACAGCCACAATGACGAAACCGTCACTGTCAGCGCTAACCCTG
TCCAGCGTCGTCGACACACTACTAAGCAAAACGAAAGGGCATTCGAGCACAGCATCGGCG
TTGCACCAAAGATTAGCAGCAGCACTGGCGGCACTAACAGCGACGCCGGACAGCGCGCTA
GGCAAAGCTGCCGGGCCGGTAGCCGTAGTACTCGCTAAACAACTGCCAATGGCGACAGCA
AGCAAACTAGGCCAACTGGAACGCCTAACGCACGCAGCGACGAAACTGGCGAACCTAACA
GGCCACCAATTCGGCATCATGGACACCGCGGGGCTGCACGTGCCGGATTTCACAACAGCA
CGGACTGACCCGGGCGGCGCCAACGACAACGCAGCGAACATTTACCTGAAACCAAGCACG
ACAACCTACACCCTAGCGGACCACGACACATACAACGCCGCCGCTAACAAAGCGAGTGAG
TGGGCGACGGCGGAAGGATTCGACGACCTAGTAATCTACAAATTAAAGACACTTACAGAC
AAAGGGACAGCACCACGCAAACCAGTACTAGGAAAAGGAGACGGCAGCAACGAATGCAAA
AACAACGCCGTGACGGGCGGTACAGCTTCAAACACGCACATCTGCGTTGTCGGCGGCGAG
CTAATAACAGCAGCACCAACGACGTATTCAAAGGCAAACAAAAACTACGGAACAGAAAAC
ACAGGCACATTTAACACAGGAAACTTCGAACACTACGTCAGCCAAGCACTAGCAGCGGCG
CGCGACGCAATTCAAGAAACCGCGACCATTAGCAGCACCTTCGACCCTGACGACATATCC
AACTACGCAAGCGACGACGATTTTAAGGCAGCCATAGGGCTTCAATACCTAGGATTAGAC
CGTGAAAAAGCGATAGGGACCGCCTCTGAAGCCGTGGCGGGTGTAATAAAAGCAACATAC
GGAACAGGATCCGAGATGAAGAACAAATTCTGGGACAAGCTAAAAGAAATCAAAAAGCCA
TCAAAAATACTGGGCGAAGAGGCTACAGGGGATATAACAACCGTAGCGGACTTAGGAACA
GCATTAAAGCTGCTTTTGGAGGCAAAAGTCAAGGAAAGCAAACACAAACAACAAGCAGCC
GACCCTGCAACCGCGGCTACAGGAAGTGAGAAAGGAACAGAAACCAAAAAAGAAGACGAA
TGCAAAAAGCATAAAACAAGCGAAGAATGCAAAATGGAAACTGGCTGTGATTTTGATGAT
AAAAAAGACCCGAAATGCTTTCCAAAAACTGAAACAGACAAGCAAAATGAAAAATCGTTT
TCTACCAATTTGAGAGTTTTTGTTCCCCAGGTATTTGCTGCATTTGTGGCCTTGCTTTTT
TAA
>cluster_2700
ATGAAAATTCAGATGCTCAAAAAAATCCTTGTGGCCATTTCTTTAGCGCTGGGGGCGCAA
TGTAGCAAGGAAAAACCAACAGCCACAATGACGAAACCGTCACTGTCAGCACTAACAGCG
ACGCCGGACAACGCAGCGAACATTTACCTGAAACCAAGCACGACAACCTACACCCTAGCG
GACCACGACACATACAACGCCGCCGCTAACAAAGCGAGTGAGTGGGCGACGGCGGAAGGA
TTCGACGACCTAGTAATCTACAAATTAAAGACACTTACAGACAAAGGGACAGCACCACGC
AAACCAGTACTAGGAAAAGGAGACGGCAGCAACGAATGCAAAAACAACGCCGTGACGGGC
GGTACAGCTTCAAACACGCACATCTGCGTTGTCGGCGGCGAGCTAATAACAGCAGCACCA
ACGACGTATTCAAAGGCAAACAAAAACTACGGAACAGAAAACACAGGCACATTTAACACA
GGAAACTTCGAACACTACGTCAGCCAAGCACTAGCAGCGGCGCGCGACGCAATTCAAGAA
ACCGCGACCATTAGCAGCACCTTCGACCCTGACGACATATCCAACTACGCAAGCGACGAC
GATTTTAAGGCAGCCATAGGGCTTCAATACCTAGGATTAGACCGTGAAAAAGCGATAGGG
ACCGCCTCTGAAGCCGTGGCGGGTGTAATAAAAGCAACATACGGAACAGGATCCGAGATG
AAGAACAAATTCTGGGACAAGCTAAAAGAAATCAAAAAGCCATCAAAAATACTGGGCGAA
GAGGCTACAGGGGATATAACAACCGTAGCGGACTTAGGAACAGCATTAAAGCTGCTTTTG
GAGGCAAAAGTCAAGGAAAGCAAACACAAACAACAAGCAGCCGACCCTGCAACCGCGGCT
ACAGGAAGTGAGAAAGGAACAGAAACCAAAAAAGAAGACGAATGCAAAAAGCATAAAACA
AGCGAAGAATGCAAAATGGAAACTGGCTGTGATTTTGATGATAAAAAAGACCCGAAATGC
TTTCCAAAAACTGAAACAGACAAGCAAAATGAAAAATCGTTTTCTACCAATTTGAGAGTT
TTTGTTCCCCAGGTATTTGCTGCATTTGTGGCCTTGCTTTTTTAA
>cluster_1639
ATGGCAGCAAGCGCGATTCAGGCACTAGCGCTAGCGGCTTTGCTGGCAACGACCAAGGCA
GCAGCAAGCAACATCGGCGACGGCGACAACGCAAGAGAACACGCAATCCTGTGCCAGCTA
CTAGCGCTAACAACAGGCACACCAGCACTCGACAAAACTTTGCCGGCACTAGCAGGAGTT
CCACAGGATTTACTCGACTTAAACATGTCACTAGCAGACAGCAGCTGGACGAAGATGTTA
ACGGACGACGATGGCTCGCCCAAAAGCTTTCCAGAAGACCAACTGGCATCGAAAGATTAC
AAAGATGACTGGAAAGGAAAGTGGCAAACATGGGCAAATACAGCTACAAGGCTGAAAAAA
AACCAGGAAGCAAAGTACAGGCTCGCAGCGGCCGGAGTCAACACGTTAACGGAAACACAA
AGGCACTACGCCAGGCTCAGGGTGCAAAACTTGTTAAATGAAACAGCAGCAATAGCGGAG
CGCACCCACCTCCTAGCCAACGCCGTCAGTAGCATCACGCAGCAAACGATAACAGCAAAA
CTAGACGAAGCAGAGTTCGGAACAGCGGCAGCAAAAGCAAAGTACGCAGCGAACGGCGCC
AGCGGCAACCCGTACAACCAAAACCGCGGCTGCGCAAACGGCGGAACAGTCGGCGAGGAT
CAACCGCTAGCTTACCTAGTTCTGTGCACATGTGTCTCGGGCGCAACGACCCAACAAAAA
AAGGCGTGTATCAAGAACGTGGACATAAATCAACAATGGGACACGATAGGAGCCGGCAAC
GCGAAGGCAGCATACGAAGACATAAAGAAAACTTGCACACTAAACGGAAAAGCACAGATA
ACGGCTCAACAAATACGGTCAGCACTGCAAGCGACCAGGGGGCTAATCAGGCGAGACGGC
ACCGCAGGATACTTCGGGAAACTGGAGAGCGGCGGTTCATGCACAGGAGACTCCAACTCC
GGCATGTGCGTCAAGTACACCGACTACGTGACCGGCGACAATGACAAATACGACGAGATC
AAATGGGTAGCAGCTCTGCGGCAGGCAGCAAAAGACCTAGAGAGCCGAGAAGAGAAGCTG
AAACAATGGCAGATTCTGAACGAGCACTTGCAAACAGCAGCAGCCAAGGCATGGCTAATT
TCAAGTGAAGCGAAATTAATAGCATCAACACAGGTAACCCCGGCAGCACCAGAAAAACAT
GCAGCAAAAAAAGCACCCGACTGTACCCAATACCACAACAAATCGAAGGAATGCACAGAT
AATGGCTGCCAATGGGAAGGAAAATCTGAAACAGATGGAAAATGCATAGTAGATGAAAGT
AAAGTTAAAGAGCAGTCAAACGCAGCAGGCGCAGGAACAGGAGCGGAAAACACTGCAGGA
GCCACTACAAACACCACAGCAAACAGCAATTCTTTTATCATTAATAAGACCCCTCTATTG
CTAGCAGTTTTGCTTTTTTAA
>cluster_2076
ATGACAACACCAGGTAAAATAGTAATTGCATACGTTATCACAACAGCAGTAACAACTTAC
GTGTCGGCAACGCATGTGGCACTCAAAGACACGACGTGGAAGCCCCTGTGTGCCCTAGAA
GAGGAACTGCGGAAACTACCCTCCGTAGCTGCGACGATACTAGAAAGGCAGGAAACATCT
GTCAATGCTTACAAAATTACTGGTCTCAAAACGTTACTCTACAGCCACACGCTGGGGGAC
AGCAAAGATGCGGCCGCAATAGCTTCTCTAGGACTAACATTGCTCAAAAAAGCAGACGAG
GAGCAGAGCAGCAAACACACAGGAACAACAACAGCCATCAAGGCACTAACGTCGAGTCAG
GAGTTGGTGGGACGAATACACGAAGGCATTGAAATTCTAGCCATAGCAAGCCACAACAGC
GTGTGGTGCTTGGGAAACGCAGCCGGAACTGCCGATGCAGCAGGCGACAGAACAACGGCA
GGCTGCAAAGGCAAAATACATGACCTAACAACAGCGGCAGCCAACCTCGGCGATGACGTC
ATAGACAGCGACGGCTACAAGACCATACAAGATATAACAACCACAGGTGGCGTCGGCAGC
AGCAACAAGTGTCCATTCACAGCAGACTCTAGCGACCACCAGACTTGGGGTGGGGGCGAA
ACAAACGCCAAGATGATAGATGGTATGCTGACTTTCACAACAGCAGAACAGGTAACACGG
TCCGGCTTCACAAAAAAACAAACAGCAACCAACAGGCAAACCGACAAACTCTCAGTAACA
GTGCATGCCGACGTGACGGCGCTAAAGGAAGCATACAGGGAAACGACAATTACGGTCGGA
AAGGTAGCACTAAAAGCAGCAGCTGAAGACAATCAACTAACCACAACACTCAAACGACTA
CTTCAAAGGGCACCGTACAACATGCCCGCAGCTGACGCCACCACCGAAGCGAAAAACATA
GTAAAAACCAAATTTTCTACAACGGGCACCACACTAGACGACCTCTGGAAGCAAATAAAA
GACGCATCTGTCGTTGATATAATGAAAGAAACGGAAGAACCAACAACAATCGAAAAAATA
CAACAACCCGAAACATTACGCGCAACGATTGAATTGTATGCGGCATCAAACAAAGGGAAG
CTTGCTAAACTAAAAAAGGAACTTGAACAAGCACAAGCGGACAAGAATGGAGCTAAGGTA
TCCAAAACAACAGAAGAGTGCAAGCATCACAAAGAACTAGGCCCCTGCCAAAAAGCGGGA
TGCAAATTTGATAATAGCAAAAATGATGGTGAAAAATGCTTTCCTGACCCTGAAAAAAAA
TCAGCAAACGAAGAAGGGAAAGATGCCAAAACCACAAACACCACAGGAAGCAATTCTTTT
GTCATTAACAAGACACCTCTTTTGCTTGCATTTTTGCTTTTTTAA
>cluster_714
ATGAAAAAGTTAGCAGTAGCCGGCACCATACTAATGCTTTTTTCCACACAGGCATCAAGG
GCTGCAGTAACTCCAAGCGTCAACGCTGCGCTTTTCGCTGAGCTCTGCGAGGTATTAAAC
TGGGCAGAAGTCGGCGTAGAAGTTACAACAACGCAGAGCAGCGACCTGGCAGACTACACT
TCGCTGCAACAACTGAACATGACTTTAGCAGCTGCAACCTGGAGAGACAAGTTCGACACG
ACAAAAACAGAAAATCAGCAGCGCACACCAGCCGCGGACCATAAGGACGATAAATTTGCA
GCAGCACTGTGGTCAGACTGGCAGGCAGCAGCAGCAGCGACCAAAGAGGCAACACAACGC
GAAGCCGTCCTAGAGCAAGCGCAGCTCAAAGGAGCCTTGCCAGCGACGCTAACAAAGTCG
AAAGCTGTAGTCCAAACAGAAACCTATGCGGCCTACCTCTTAAAGAAAGAAATAGAAGCC
ATAAGCCCGAAGCCAGCAGACAACCTTCAGCAGGTGATCCAGAACAAGATAAAGCAAGCA
GTATACGGCAAACAAGACAAGGGCGATGCGAACAGCTTTAACCCAACAGGCGCAGTAGCC
CCAACCAGTTCAAACAACAGGGGAACAGTTTGCGCCACAACAGGCACCAACAAACTGGGC
ACGCTTGTGGAAGTGCTAATGTGCCTGTGCACCAAAGGAGGGACAGCTAGCACTCCAATC
AATGCCCCATGCGCACCCGCAAACGGAGGAAACGGAGTAGCCTATCCGACAGCCCAGAAC
GGCGTGCTAACAGCTTACGAAAACATCTTCAAACTCTGCAAAAAACCGAAGAAAGACAAA
ATATCGTCAGCAGACATCCACAGAAAACTCAGCGTATTAAGAGGCTACTTCGTACACCAA
AGCGACGCCGGATACTTCGGCCATTTTATTAACACAGCATGCGACGGCGACGAAGCCAAA
GGTGCATGTGTAAAATATCATGATGCAACAGACGCCGCACAAGACAAGGTTGATGAAATC
GCCTGGGTCAGCAACTTGCTGCAGGCAGAAAAAACATTAAGGGAAGCAGAAAAATATAAC
GAACAAGCCGGACCTTTACTGCAAGCTTTACATCAGCGCAAGAAAACGGCTTTCAGTTAC
GGCGAAGCGATTTCGAGTTTGCCAACACACAGCCAGGCAGCGCAAGACAAAAGCACACCC
CAAGCAGCAACAAAACAGACTACCAACTGCGCCGAGCACACCAGTAAAAATGCAACCGAA
TGCTCAGCTCTTGGCTGTGATCATGACGCTAAAAATAACAAATGCAAACCTAAAGCAGGG
ACAGAAACTACAACAGCAGCAGCAGGAACCGGAGCTGCGGAAGGAGCAGAAGCTGCAACT
GGGTGTGCGAGACACGGAACTGATAAGGCAAAATGTGAAGGTGACAAAAGTTGTAAATGG
GAAGGCGAAACTTGCAAGGATTCCAGTTTTTTCCTAAACAAGCAATCAGCCCTCATGGTT
TCTGCTGCTTTTTTTGCCTTGCTTTTTTAA
>cluster_2714
ATGCTAGCGGCTGCCGTGTTTTTGCTATTCATTCTCATTACTAGTGGGCGGGCCAGGGGA
GACGACGCTGACGCAAAAAACCTAGCGGAGCTGGATGCCCTATGCGACATTGTAAACTTG
CGGCAGGCAAAGGACACAGGCTTACCGGCTGTCCAAAGCGTCGAAGCAACATACGAAATC
ATAGAAGCCCTTAACATGTCACTTGCACACCCCGATTGGGCAAACCAGTTCCCAACAAAA
GCTCCGACGGATGACGGCAACAAAAGCCGATGCAAAGACAATAACGAGCTTCCTCAGTGT
CACAAACAATGGCAAGCTCATGCTAAAGCGAACATTAAAGCTCACAGCGAAGGGGTGAGG
CCTGGAAACAAGTACATAGCCGAAGACACAAAGCGGAGTGCGGAAGGCCAGGCAGCGGCT
CTAACACTAGCCGCGATCACAGCGCATGCGCAGCACTTAGCCGAAACGCATGCCACAGAT
ATAAAACCAGCCATCGACGGGGCAAAAGCTCGTATAGATGCATACATAAACAAAGCGGTG
TTTGGGCAAGACCCAGCAGGCAAGACAGCAGGGGCCAGGTGCAAAACACCAACGGGCTCA
ACAAGGCAAGACATCTGTAAAGATGACAACGTCGGGGACTCTATTTGCACGACACTAGCT
TGCGTGTGCAGCAAAGAAAGCGGCACAATGACAACCGACATTTGCTCGGCACACACGACG
CAAAACCTTGCGGGATCCGCATCAGTGCCTAGTGCCTACGCAACAGCAGGCAACGCTCTG
ATAACCATGTGCGAAACACACACAAAGGTAGACCTAAACCCAGCAACAATCAGGAGAGCA
GCTAGCCGACCCCGGAGCCTATGGAAAACAATCGGCGCGGGCGGCAGCCGGGCAGTTTAC
CTAGGGACGACAGCGGCAGCAAGCTGCGCAACAGCAGCGAACACCGCCTGTGCAGAATTC
AGCAAATTCGCCAAGCACAAAACTTCCAAAGTAGCAACCGCAACTGGATACGAAACTAAC
CTAGAGGCGGCGGCACAGGAACTAGAGAAGACACTGGCCGCTGGCGAGCAGCAAAAGAGA
GTAATTGCGGAAATGGGCACGCTCTTTTTTTAA
>cluster_2208
ATGAATAAGCTGCCAATAACAGTCGCTTTCATAGTCCAACTGATGAGTCACAGAGGTGTG
GCCGCCGAGGACACCAACGGCGGAGGCGCTCTTTCAGCTCAAACGCTAGGTGCGCTATGT
ACACTCGGCGGCAACCTCAAGAAAGCACATCATACGATGATAGCAAATCTGAAAAGCGAA
AACGCTGCAACAGAAGACCACTTAAAGAAGTTGCGGATACTAACTGCGCTCCATTACTGC
AATCAAACGGAAGTAGAGACACAAAGCGCCCTACACCGGTTAATGTTAAGTGATTACGTC
GAAACAAGCAATGCAAAGGCAATTGCAGCGGAAGCAGCGATCAAGGCCACAGCCAAAGCA
GCGTACTGGCCAGGCCGCCTGGATGAAATAGTGAACGTAGCGCAACAAATGACAACAACT
CCAACTGACGCGGACGGCTCAATTTGCCTAGCAAATGTCGCCGCTGACACGACAACGGCG
AACGGGATAATCCATAGTGCAGCCTTAACAGGTGGCGGCCTTGAGCATTGTAACTCAGGA
CCAAGCGACGAACCGCCATCAAGCACTTTCGACCTGCAAACGGCAAGCTTACTGCAAACA
ATTCACAGCAAAACAAACGTCTATACGAAAAAGCCCACCACAGCGACGTGTGGACTGACC
AAAGTCGACTCCGGCAGATGGTATAAAACAGGTGCCGGTCCGGCCGTGCTTAAACTAGCA
GGCGACGCTATTCAGATGACGGCACAAAACGGAAACAACGCACCGACACCACAGAGCCTA
GGAACGACGGCTTCGGACGGGAATCACACAACGACCCCGGGGTCCGCCATGCATGACGCA
GTTTCAGCAATAGCAAAAGCCGCAACACAAACCAAGGCCCCACAACTCAAAACACCCAAC
TTGCTGGCAGAAGATGCCTGGGAAGAAGCTAAAAAAGACAAACTTCTACAAGAAGCACTG
AACCCAAGTGAAGACGTCACGGCAAAATATACGGACGGACTTCCCAAAAGTCAGGAAGTA
GCATACAAGCGAATTTCCAAGCTCTACAAGGAACTGGGAACGAAGTTAGAGCAACTCACT
AGTGGTGGTGAATTTGAACAGAGGCTGAGATCACTGCACAAAGCTAAAAAAAGTTGCAAC
CTGAACAAAGGTGGAAGCATTGAGCAGGAATCCGACAGGCAGGACGACAAATGCGCAAAG
AAAAACAAAACAGCATGCGAAAATGCTAAATGCAAATGGGAAGGAAATGATGAAAATGGA
GAATGCAAAGCTAAAGGTGGAGAAGGACAGACAAACACAGCAGGAGCAGGAGAAAAACCT
GCAGGAACCGCTACAAACACCACAGGAAACAATTCTTTTCTCATTAAAACTTCCCCTCTT
TTACTTGCATTTTTGCTTTTTTAG
>cluster_670
ATGACGCCAATACTGTTACGGATTTTGACAGTAGTTCTAACGGTGCAAACTCTAGAAAAA
GTGTCTGCTGAAAACATACAAGCAGCGGAAAACGCCCAAGTATTTAGCGCCCTGTGTGAC
ATAGTGGCGACAGCAGAAGGCGGATTGCAACTGCAAGCCATCAGCGACACCAGTGAAGCC
GATTATGACTACATCCAGAAGCTCAACATGACGGTCGCGACAGAAAGCTGGCAAAAAATG
TTCATAGAACAAGCAGAACCGCTAAAGGTATTCGACGACGCAGACAAGGCCAACCAGACA
AACAAGGGTTACGAAAAGCTGTGGCCGACATGGAAAAAAGCAGTGGAAGCAGTCAAGGCA
AAGCAAAAAGACGCAGAAATAAAAGATAGCGGCCTGAAGGATCTCAAAGGCGCCTCCGCG
GTGGCAGCAAGAAACCAATTAATACTCATTTCTGCGCAGGCAGCAGCGGCGATGGAGACA
GCGGTCAGCAGAACTGCTCAGAGCGACGAGCTAACCGACGCGGCCCTCAACGAGTTACTC
AAAGAAGCGGTGTACGGCATTAGAACGGGCAGCGAAACAAGTTACACGGTAACAAACATA
TTCGGAGCGGCCACCACAGGGTCGCGAACAGCGGCGTGTGATAGTGCGACACCGACTTCA
TCGGCAATGCCCAAAACAGTGTTGGCAGCCCTTATGTGTTGCTGTTACAAAGACCAAACA
AAGGGAGTCGAGGAGGTATGTTTCACCGGGCTGTCAATAACCACAGCGTGGAACGATGGT
TCGACGGCACCGAACCCGACGGACATGCAAAAAATCAGCAAAAAGTGCGGTAAACATTCA
TCAGGAGAAGCAACTTCAGCCGTCATATCGCGACTACTGGCAGGCGTCAAGCGACTAATA
ACAACGAGCAACAACGACGGCTATTTAGGAGCATACCAGGACACGGGCTGCAACGGTCAA
AACGCCGGCGGCATTTGCGTCAAGATCGCACAGTACAAAACTGACGGCGAATCTGCACTA
AAAAAACTTCCTTGGTACAGCAAACTACTCGACCTTAAAATCAAACTGGAGGACAGAGAA
GCAAAAGCGGCAGCAGCTGCCATGAGGTCTCAATTTCTACGACAGCTACGAAACAAAGCA
GCAAGCGTCAGCTCAGCAGTGGAAATTCCAATAAGCACAGAAACAACCGGTGAAACAGAA
AAAAATAGCAAGAACACAGAGGCTAAGGCATGTGGCACTCACAAAACAAACTCAACCTGC
GCAGCAGCTAACTGCAAATGGGAAGGAACTGAAGAAACCAAAGGAACATGCAAACCTAAA
GAGGGAGAAGGACAGAGAGACGCAGCAGCAGGAACAGGAGAAAAACCTGCAGGAACCGCT
ACAAACACCACAGGAAACAATTCTTTTCTCATTAAAACTTCCCCTCTTTTACTTGCATTT
TTGCTTTTTTAG
>cluster_2634
ATGATAGCAGCGGAGCGGGCTGACAGTGTCGAGGAGCGCTGCCTTTTAGCGGCAATCGCT
GCGAGCGCTGCAGTACAACAGACACACCTAGAATCCGAATACGAAACAGCTCGCAGCTTA
CTTCAGGAAGGAATAGAAGCGATCCAGGCTTTAGCGCAAACAGCAGCGGCTGCCGCTGCG
CTGGAGAAAATTCAATACCAAAACCACGGCACGGCAGGGAAGAAGATCGACGCTAACAAC
GTCGCAATACGTCTGAAAGTAAGCGGAGGCGAAGCCAAAACCTGCGAAGCCACAAACGAC
GCAGGCGAACGCAAGATAAACGGCAAGACGGTCAAACCTGCAAAGCATGCAAAGCTCAAA
ACAGTAAAGCCGTCTGAAATAGCGGCGGCGCTTTATACGCCGGCACTCAAAATAACAGCA
GCTAGCAGCTCTTGCTCCGATGACGGGTCCACCTGGAAAGCGTGGGCAACAGCGGCGGCC
GCCTGCGGCACAGCGCCAGCGACCACCAACAACCCGCTGCATTTCACCGAGCCGGCACTA
GCCGGGAAGGCGGAACTTGAAACACTCTCCATCTACACCGACGACGACCCGGCAAAGGAC
TGCAAGGAAAGCAACAGCATAACCGGCACCGACGATGAAAGCATCAAAAAGCACGCACAC
AAGCTGTGTATATCAACAAAAATAAGAGTACCAGCCGGCGCAACGACGGCACTGACGGGC
ACAGAACTCAGCAACAACCCCACGGTACAGGCAATGGCCCGAGGTTGTCTACCAGCATTC
GCTGCAAAAACAAAGATGGAGCCAAGCGACGTAGACAACCTAAAAAACTTTCTGAAAACA
GCGTATGGCGAATCAGAAACAGCATTTCAAACGAAGTTCAAACCTCTGGTTGAGGATGCA
TATGTTCAAGTCCTCAGGGCCGGTAAATTGCAATCGGTGAAAATCGAATCTATAAACACA
CCAGAAGAGGAACACGATGCCTTGAACAGGCTTAGAGCAAAACAAACAGCAGCCAGGCGA
GCAGCGAGTCAAAACCCCTCCACACCAGATCAGAAAGAATCAGGAGACAAAACAGAAGAA
AAGAAAGACGGGGATAATAAAACAAGCGAACACACCACAGCAAGCAATTCTTTTGTCATT
AAAACTTCCCCTCTTTTGCTTGCAGTTTTGCTGTTATAA
>cluster_530
ATGCAGCGACGGATATTTTCAGTCGTAGTAATGTGCGTGCTGGCACAGCGCAGCCGCGCA
AGCGACGATCAGGCGCAGAACCTAGCAGAGCTTTCAGCTCTCTGTCAACTACTCAAACTC
ACAGATGCCGACATGTCGGAACTGCCTAAACTGGAACCCGCCACCGGCGAAATCGCAACA
CTAGAAGTGCTAAACATGACGTTAGCTGAAACTTCATGGCGTGCTAAATACCCAAACAAA
GGGGCATCGGACCTTGGGGAGAAAGCGGCCTGTCAAGGGCAGAACAACCAAACTCAGTGC
GAAGCTGACTTCAAAAAGTGGGCTAATCTAAACATCCAGGCCACCACAAAGGAGACCGCT
AGTCCAGAAAGTAAAATACCCAGCGGCTTGCTAAACACACCGTCAGCATCGGCGGCGAGG
CTAGCACTGGCGGAACTACTAGCGGAGGCGACCGCACTGGCAGAAGAATTTAACACCAAA
TACAAACCCAATTTAGAAGATTTGGAAGCAAAAATCAGAAGCGACCTCAACCAAGCAGCG
TACAACTCACCAACCCTCGAGGACAACGCCAGAAAGAGGTGTAAAATAACCAAAAGCGGA
AACACAGAAGCACTTTGCGCCCTACCGGCAGTTGGCGAGGCACTCTGCGCGACTGTGACA
TGCGTGTGCTCCAAATTCGGCGACACACAGGACACCGATGTCTGTGGAACTGGCGCGACT
CCGACACTAACCGCAAACGACGCGACGTCGCACAAAACAGGCTACGACACCATCCACGAA
GTATGCAAAAAATACCCAGCTGAAAAGATCACAGCAGAGCTAATAGAAAGCAAAATAGCA
GCTCTAAAAAGCATGTTCAAAACTAAAGGGAACGGCGGGAACATGGCTATGGTACTCGGC
ATAATCGGAACCACACATCAATGCAAAAAAGTAGCAAGCACAGCATGCGCGGACTTCACC
AAATCCTCGCCATTCAAAAGCGGAGAGACGCCAGAAGCAATAGCATGGGAGGTGAACCTT
AGAAAAGCAGTGGCAAAACTAAAGAAAGCCGACGAAGCAGCGATTATACAGAAAAAGACC
AACGCAGTCATGCGCAGCTACACAAAAAGAGCCGAAGCAATAGTCAAGCGCTTGCTACTG
GAAAAACCGCCTGCATCTGAAATCCACCCAGCAGTTGCACAACAACAGCACTGCAATATC
CACAAAACAAACGCAACCTGCACAGAAAATAACTGCAAATGGGATAGCACAACAGAGGAT
AAAGGAGAACACTGCAAACCTAAAACAGAAACAGTAACCACAGCAGCAGGAACAGGAAAC
CCCAGCAACAGGGACGCAGCAGCTGCAAATGGGTGTGCAGCGCACAAAGATAAAGTCAAT
TGTGAAAATGACAAAACGGGAGACAAGCAAAATTGTGCGTGGAGGAAGGGTAAGGAGGGT
GAAGATGAGCCTGAAAAAAAAATGTGTCGCTCTTCCAGTTTTCTAGTAAGCAAACAATTC
GCCCTCTGCGTGGTTTCTGCTGCATTTGTGGCTTTGCTTTTTTAA
>cluster_1905
ATGAAATCACGTAATACGATGCTATTTCTAGCCGCTGCAACGGCAGTGGGTTGTATCGCC
GATGACCCAGCAACTGACCAGATAACAAATTTCTGCCAAGAGGATGAATATCTGGAAAAC
CTAGGCAAGCACCTCTCCGGAAAAATTTCAAACCTGCTAACCCATACAAAGCACCTGCAG
CGACTAGTTGCGACATGGCAGCTCGGAGCCGCAGCTGAACCCTCTGACTCGCAGCGCTGC
CTTTTACTCGCGCTCGCAGCTAAAGCAGGCCATGACCTCACAGACACAACGAGCAAACTA
CAACAACACAGGAACGCAATCGAAACTGCTTCACGGCTAATTGCGCAACAACGGGCCCAC
CTCAGAGCCGCCGTAGAGGCATCAAAATTACAGGTAACAGACAAGACCGGCGGACACGAG
CCAAACTCCGCGAGTCAGCCAGGAAAACTAAAGTTCGAACTGAAGGCGCAACACACAGCG
ATATGTAAGCTAAGGAAAGATGGAGAAGCCAGTCTGTTCACCAACGGTCACCCCAATCCT
AGCAAGCTGACCAAACTAAAGCTGACCAAACTGTCGAGCATTGCGAAAACACCACCAGCG
GCGAGCCTAAAAATAGCGGCGACGAGCGGCAGCTGCGATGCCAGCGGCACTCCAACAACC
GTAGCGGCAGCATTGAAAAACTGTCAGATCGGTAGCGGCGCCACACAGCAATGGTCATAC
GCGGCGATGCCAACCCATCCAGACAATACACCGATATATATCCGCGCTTCGGACGCAGCC
GACGCGCCCTGCCACGATGACGTCAAAACAACAAAACCCGACGAAGACTTCACAATCACA
CTAGCGCGGGCTATATGTGAAGCCTCACGGGTGCCAGCGCAGGAGGTTGTTGACCTAAGG
ACAAAAGACGGCGCCTACTTTGCAGCGGATAGAACAATCCGTGATGCGGTAAGAAATTGC
GATCCAGCCTTTACAAGCATCAAAGACGCAAACGACGACAACCAAAATAAAGCACTAGTT
GCCTACCTAAACAAAAAATTTAAAGAAGGTGATAATTTTGCAGCGACATTCATTACCACA
ATTGAAAATAAGAATATACAACTGCGAAGTGGTCCAGACACGCAAACCCCACAAATCAAA
GAGCTGACGGAACACGCACAAATGACAGCGGCGTTAAGCCAATTAGAATTGGAAAGAACA
TCAAGGAGCCTGAAGACAACAAAGGAGAGCGAACCCAAAGTAATAGTTGGTTCCAAAGAA
ACAGAGGAATGCAAGGGAGAAGCTGACGAGGGTAAATGCAGAAAAAAGGATGGGTGTGAA
TACAGAGATGGTAAGTGCGAAGCTAAAGTCACAACAAAAACAGGGACAACAGCAAACACC
ACAGGAAGCAATTCTTTTGTCGTTCATAAGGCCCCTCTATTGCTAGCAGTTTTGCTTTTT
TAA
>cluster_248
ATGCAACCAGACTATGCCCTGCTAGCCGTCAGCCTTGCGCTTCTAGTGAATACAGCAAGG
GCCCAGCAATCAGCCTCAGCTGCTGTCACTTCGCTGTGCACAGAACTGGAATACGACAAG
CAGCTCAAAACGCACTTTGCAACCAAGTTAAGCAGAGCACAGCAAGCACTAAACGACTTA
ACGAACGAAGCGGCAGCTTTAAGGCTGGCACTAGCGAAGGCGACCGCGCAAGAAACCAAG
GTGCAGCTGGTAGCTCTCGAAGCCCTAGCACTTTCTCGGAGAGCTAAAGCGTCAGAAGAA
CTTCAGGCAGCTAAGACCGACTACAAGACCTTGATAGACACACTGGAAGCAAGAATCGCC
CAGCTAAAGGCCGCCCTAAGATTCAGGCCGACACAGCCTCCACAAAAGAAACAAGCAGCA
GCAACAGCCGGCCAAAACACGTTCGGCGCAACCACATTAAAATGCACAATCACCCTAGCA
GAAGTGGCTTCAAGGGACAACGAATGCGTCGCGACACTGACAAACACACAAGCGTTAAAA
AACGCAGCGGCGGAGCTGGCGGAGGCCACAACAATCAACCTAATAAAAGACGACCACTTC
ACCTACAAGAACCTAAAAATCACGGCGCTGGCAAAAGGAACAGTCAACAGTGCAACAACA
GAAGCAAGCACGGACAAAGACTGCGCCGACAGCGACAAGGCAAGGGGCTCCTACGACCAC
GGCGTAGGCGTTGACCTGGTGTTCGACAGTGAGGGCACGGTGACCGACACCGTCCAGCTT
TTCAAAAACCGCAACAAAAACAGCGGTTGCGCCGACACCGACAAGGCGGAGCACCCAACA
CTGGTAACTGCAAAAAAGGTAGCCCATGTACTTTGCAAGGCAATTCAAAGATCACTAATA
CCACAAAAAACACTCAAAAGCGAGACACCCGACACACTAGCAGCGGACGATACGATGCAG
AAAATAGCAATAGCTCTCCAACCAAGCAAATATAAAGAGGGTGTGGAAGTGTCAGACAAG
GCAGCTGCAGTCAAGGCGATCTTCGGAGGAGGAACGGTAACAATACAGACTAAATATTTT
CAGCCACTTACAAGCACGGAGCTAAAATATAAAATAGGCGCGGCTGAGCACACAAACAAT
GTCGCAGCGGCCGCCGCAAACACAGATATCGGCCATAGCCTTGCCATTTTGTACATAAGA
GGGCAACAACACAGCAAACTAGCTAGCACAAAAGAAGCAGTAGGAGACAAGCAAGCAGAC
GGATGCAGTGACAAAAAGGGAACTGAATGCACAGGTGAATGCGAATGGGATAAGCAAGAA
GAAACTTGCACGCCAAAGAAGAAAGGAGAGGGAGAAAAAGAAAAAGATGGGAAAGCAGCT
TCGACTTGTGCAGGAAAGAAACAAGATGACTGCAAATCTCCGGATTGCAAATGGGAAGGA
ACAGAGTGCAAAGATTCCAGTTTTCTCCTAAACAAACAATTCGCCATGAGTATGGTTTCT
GCTTTTTGTGTCCTTGCTTTTCTAAAACAAAATTTTCCCCGCTCTTTAAAAACTTTGCTA
CTTGAAAAACTTTCTGATATATTTTAA
>cluster_595
ATGGACATTAGAATGATCACTTTATTAGAGGTGATTTCGGCTTTAAGTTTCGTGGTTACA
ACGTGGACAGATGCTGCGGCAAGTAACGCAGTCGGTCACGCAGCAACAACAAAGCTGTGC
ACACTCATAAAGCACAATAAAAAAGCAGCAGAAAGCACGACAGCAAGACAAAAGCAGTTA
ATAGCAGAAATTGTCAGGCTGCGAACACTAAGTTTAAAGTCAGAGGCGGCAGCATGTGCA
GCGGAAAAGGACGACACCGCAGCACTAACCATCTTCGCCGACTACGTGCAAGCCAAACTA
AGGCAAGCATCGGGCCGGCTGGAAAATCTGGCTCCCAAGGCATCAGCGGCCGCAGCAGCT
CTAGGTTACGCCGCCGGTAGGTTAGACGAGACGGTCAGTGTATTCGATCAGGCTGTGTCG
GGAACGCCGGCAACTCAATATTGCCTACAAGTCACATCTGGCGGCACAGGCACAACAAAG
ATTACGACGGCGGATCCAGCATGCACAGCGCTATTACAAGAAGACCCAGTAGCGGGCGAA
GCACACGGCAAGTACAACTACGCAGCCCATACAGCGATACTACACAACGCTGGCGGTATC
TCGGACAGCACAAGCAGCACGTGCCAGCTGACTAAAATCGCGTCCAGCGGCGGCTATGAA
AACACTGGCGGTGTAGCGAACCAGGTGTACTGGGGCGCAGGCGCGCTAAAAATAGACGCC
AACGGCCCCAACATAGAGGCACTAGCAGCGGCAGCAGCCGACGACCCAGCAGCCCAGATC
AAAGCGCACCAGGCAGCCCGTCAAGCCTATGATAAATTCCACGCAGCGGCAACGCAAGAA
ACGGCACCAACAGAGAGCAACTATGACAACTGGAAAAACGACGATCGGCTACTGGAGTTG
ATAGCAAAAACGTTGGCAGCAGAGACGAATAAAGCGAAGATAGAAAAAGGCGACAGCGCC
GTCACCGCACAGCGGGAAAAACTTCTCGGAACAGACCAAGCACAATTCACATCAAAAGTG
TGGAATAAGTTACAAAAAACGAAACTAACATACAGCGATGGGACAACGCTAAAAAGCGAA
CTCGCAGAAGAGATTAGCAGCGATGAAAGCTTCGCCGACGCGGCGTTCAGGTGTCTTCAA
GCAAAGAGAAAAGAAGCTCTAAAGCCAAAAATTCAACAGCAACACTGTCATGACAGCAAC
ACACCGCATAAACCGGAAGAAGTTTGCAATGCAATAGGCGACGCAAATGAAACTGGATGC
AACAAAACTCCAGGATGTCATTTCGTTGCTTCGAAGGGTGAAGGCAAAAAGTGTACATTG
AGTGAGGAAGGGGGAAAAGCTGCAGCAAAGCAAGAAGAAGACAAAGCGGGAGGGAAAGAT
GGCAAAACTGGCCCCAAATGCACAGGGAAGAAAAAGAACGACTGCAAGTCTCCGGATTGT
AAATGGGAGGGTGAAACTTGCAAAGATTCCTCTATTCTAGTAAACAAACAATTAGCCCTC
AGCGTGGTTTCTGCTGCATTTGCGGCCTTGCTTTTTTAA
>cluster_1686
ATGAAGTCACAAAGCCTGTGGCACGCATTTGTTATGTCACTTGTCAGTATCTTGCCTGTA
AGCGCCGCGGACATCGAGGATACGGCCACCCAGCAAGTAAAAACTGCTTGTTCAGCGGCC
CAGTACCTGCATAAACTGGCGAGCAAACTAGAGCAAGCTCGACCCTCTGCAAAAGAAATC
CGGACAACCGCGATACAGACAGCAATGGCTTACAGAATAAAAGCCGCGTTCAGCCAAGAC
AAGCAAACAGAAATAGCATTCCTTGCAATGGCAGCAGTGACGGAGCAACAGATAGCACAA
GTCGAACAGGAAGCAGTGCTCGCCGCGGAAACATATAATCGAGCGATACGACTGGTAAAG
CAACAGGAAGCCTCTATGCTAACCTTGCACAGGACAGAGCCGACATCAGCAAAAGTAACT
AGTACAGCGCCATCAACCGCCGCACAGCTAGGAAGCGTCACGGGCATGGTAAAGTGCCCA
AGCACGGCCGCGTTCAAGCTAGAAGCAGCCAACTGCACGCTAGAATCTGAAACCGGCGGA
GTAAGAGCGGTGGACATAGCTCACGAGAGCCACACCAAAATCAAGATCATCGACGTGACC
AAACCGGCGACGACATACACAGTCACCACACACTGCAAAGGGACGCTGTCCAGCAGCCCC
ATTGCTTCAACAATGCAGGACGGCGGCTGCATCGAAACGGGCAGCGACTTTAACACAGCG
GCCAACAACGCAATGGCAACGGAGCTCACAAAGAAAGCAACAACTTACAGCACCATTGAT
GTCAATCTGTTCACAAATGTGGAAACCAAAACCTGCACGCAAATCAACCCGACGGCCCCA
TACACAGAATACGACAAGGATACTCTAGGAAATGCGCTCTGCACTCTCCGTCAGCTCAAC
AAACCCACTTATACGCCAATCCATCGCAGACCATGGACAGAAGTCACAGCAGACGACAAA
CTACTGCAGGCTCTAACGGACATGATAAACCCAGGTGGCAAAGCACCAACAGACCCACAG
GCAAAAAAAGGCTCTAACAGACACTTACCTCGGCAGCGACCAAAACGCGTTCACGGCACG
AATAACAGATTCGATTGA
>cluster_965
ATGCAAGCCCTATTTATAACAGCCACACTAATTCTTTGGAGCGGCTGTGCGTACCGTGCA
GGCGGAGCGGTAAACGGAGACGCCACTTCATTGTACGACGCGGTCAGCACACCATGTGAC
CACCTAAAGGTACTGAAGGCGGTTCAACAGCACATAGACGCCAAGCTGGCAGGCTCGCAG
CAAGCTTGGCAACGAAGCGCCCAAACAATAAAGAAACTTCACCTAGCAGCAGCATCGCCA
GACCAAAAAATAGCAAATGCGGCGTGTCCCCATTTAGTGCTAGCGGCGAAACGTCACGAC
GCCTTACAAGCCCACCTCAGCGCCCTACAAGAAGCAGCCGCCTATGCTATGAAAAGACTG
TCCGCAGCAGCTGCAACAACCAGCCTAGCAGCAAGAGCAACACAACTAAAAACGACACAC
ACGTACACGGCGCCGGCGAGCTCAAACGCGGCGGTAAAAAAAGAGATAACACTCGACACA
TTACAAACAGAAAAAGTAGCATGTCCGAAAGACGACAAAGATATTACACCTAAAATTCCA
CTGTGGCTGACCAGACAGGCGCTGACCAAGATGGCCTATTTCCCGCTCGCAAGCCAGACC
TCAGACCACACTACCACAACGAGGGCCATAATTTGCTCGCCAGGCAGCAGCACAACGGGG
TGCACAACCAACACGAACCAATACGGGCTAAACATACAAGCAGGCACAGTACTGGAAGCA
ATAAAAAAGGTACTCAACGAAGAGGCCGCGTCCAAACAATTCAAGGCAAACAGCGACAAC
GACGCCGAGCACGAAACAGACGAAGAACAGGCGGCCGAACTAGGCAACAAACTCAAAAAT
ATAGCAGACAAATTAGAGCCACCGGCCCAGCCGTATCAGATCCCCACTCTCAAAGCGTCA
AAGGCATCAGCAGAGTTCAGGGCAGCTCTCTTGCTCTGCACGTCACCTCAACCACATTCC
TATGATGACACTAAGCATAAGCAAAAAACAGAAGAGTTATTCGACCAAATATACGGCAGC
GATGAAGAACAATTCAAAACAAGCTTCGTTAAGCAGTTAGACGAAGCACCAATACCAAAA
GAGGTTCTGGGAAGTGGGTCAGAAGCTACAGCGAAGGACATTACCAGTGCAGGAAAGCTA
GCATTAGCAACCGCCTATTACACCGCTATTCAATCAGCACAAAAAATGGTGAAAACTTCG
ACGGCACTACCGGCTACCGTTTCAAATGATTGTGCAAAAAAATCACAGAAAAAGCACTGC
AAGGAAAGCGATGGTTGCAAATGGACTAACGAGGACGAAGAAACAGGAAGCCACTGCAAA
GCTAAAAACGATGGAGAGGGAGTAAAAACAGAGAATGAAGGAACAACAACCACAAGCGCC
ACAGGGAACAATTCTTTTGTCATTAAAACTTCCCCTCTTTTGCTTGCAGTTTTGCTTTTC
TAA
>cluster_328
ATGACGCGAACTAAAGAACAAGGCACCAATAAACTAGTTGTGAAGGCACGCTTCCTTTCC
ACATTCACAATACTTCTCGGCGTAATAACAATGCGTCGAGCAGATGCCATTGCGGCGGGA
GCGATCAAAAAGCAAAACTGGGAGGAGTTCTGTGACACTAGCAAAGATTTAGACAAGATA
CAGCAGTTGGCACTGCAAAGGCTAAACAATCGACAACAGTCAATAAGGGATCTGCAGACA
GCGTTACTCAAGCTGCAAATATACGTAGAGAAAAAAGGCGGTGGCAACCTGGAAACGGAG
CTGCTAGCAATTGCAGAGCTTTACGCAACAAAGCTTAACAAGCTGACAGAGACAATCGCG
AACACAGAAACAGCAGTGATGCTAACGGCAGTACGAGACACCGCACGCCTACAGGGAGCA
ATAGACGAATTCATGACATTTGCCGCCGGAGTAGCTTCTTCAAGCAAAGGTTGCCTAAGT
ACTGGCAACAACAACGAAGGCATAATAAACGGCCGGAATGCCCTCGACTCCGCCAAACCA
AGCTGCAAGTTAACAACGGGGCAAATAACACCAGGCACGACCGAGCCAACCAAAATAACG
GCGACCGGCTATAAAATCGACAACAGAGGCAACGGCCAGACAAATACGATAACTGGAACT
GACACTGGGTGCGACTTAAACTCTGCAAAGGCGTCGAGCAAGCTGCTCGACGACGGCAGC
CACTCCGCTATAACAACAGCCCCTTTCCTTGCCGGGGGCTTTCTAACAATAGGCGCTAGT
GGCATTGAACAAACGGACGCAGCATCAGCAACAGGACTGGCAGCGGCCCAACCACTGATG
CACGCGGCACACGCAGCGCTAGCAGCGACAGCAAATCCACCACCAGCCTTCACTCTGCCT
GACCTAAAAAGCCTCGCCACTGACGAAGACTTCACGCCAATTGCTCGTCGACTATTCTTA
AACAAGACAGCCAACGACGCAAGTAGCGACGACAGCATAGCAAACAAACTAACAGCTGCT
TACACTGACCAGACTACATACGACAAGAAGCTGAAAACTAACATAGATAACGAAGAGATT
CCTAAAGGGATAAGTGGTGACGAAAATAACCCAAAGAACCTCGGTACCATCAACGACATA
GCTCAACTTTACCGCATCTTTTTTTATTACAAAGAAACTAATGCCAAAGCTTTAGAGAGA
AAGATTACTGAATTACAAAAGACAATTAACAAAGAAGCCTCGAAAACTCCAGAAAAAATT
TGCAACGATATAGGGGACGAAAACGAAAGTAAGTGCAACACAACAAAGGGGTGCATATAT
AACAAAACAGGAGAAGAAAATAAAAAGTGCACATTGAGTGAGGAAGGGAAAAAGGAAGCA
GCAAAAGAAGCAGAAAGAGCAGAAGCAAGTCAAGAAAAGAAAACTGACTCAAAGTGCTCC
GACAAGACAAAGGAGGGAGATTGTACTGGAAATTGCAAATGGGAGGGTGAAACTTGCAAA
GATTCCTCTATTCTAGTAACCAAGAAATTCGCCCTCAGTGTGGTTTCTGCTGCATTTGTG
GCCTTGCTTTTTTAA
>cluster_2979
ATGGCAATAAGCGGCCAACTTCCAGCAGGATTCGACGACAAAGGTTACACCGACAATCAA
CTTAAAACAGCAGCATCAGCCTCAGACGCAAAAAGCAACGCCGACTGCGCGCTGACGCAC
GGAAAAAACGGCAACAACATAATAGACGTAGCTTCAGGCGGGGTCAATACGGCCGGAGAC
CCGCAATTCGCCGGCGGACTTTTCAAGTGGACGACCAATGACCTGCAAACGCGGAGCACT
GCGGACATGTCCGCCAGCAGCACAACAGCCACTGCCACGATGAAACGTGCGTTTGCGGCA
TACAAGGCAGCGACGGGAGCAGAACCAGCATCCTACGCAGTACCGACACCACAAACTCTG
AAAACGGACTCGGACATGAAGAGACACTACAAGCGGTATGTGCTCAAGACGAAGGAAAGC
GACAATGACCCGGCTAATCTAGCAACCGCCATTGAAAATACCTATAAATCTGGCGAGGAA
CTAGCAGGCAAATATAACACTGATTTTGCAGAAACCAATGTGTACAACCCCGACGGTACA
ACACCACCAAAAGTACCTCTCACGCAGCTCACAACGTTAGAACAGCTAACAAAAGTCCTG
CTGCATTACCAGGAGATCAACAAACAGGCCTTACGGAACAAGATTGACGAATTAGAAAAA
CAAGTTAACAAAGAATCCTCGAAAAATCCAGAGAAAATTTGCAACGACATAGGGGACCAA
AATGAAACTGGCTGTACGGCCACCCCAGGCTGTCATTTCGTTTCTACAAATTCGGGAGGG
AAAAAGTGCACATTGAGTGAGGAAGGGAAAAAGGAAGCAGCAAAAGAAGCAGGCCAAGAA
GGCAAAGATGGGAAAACGAACACCACAGGAAGCAATTCTTTTGTGATTAACAAGGCGCCT
CTTTTGCTCGCTGTTTTGCTTTTTTAA
>cluster_899
ATGTCCAAACTCGCACTGGTGCTGACAACACTAACTTTGCAGCTGGGCGCCGCAGGCACG
ATCCACAACAAGAAAGCCCAAATCACTACAGCATGCGGCGCCAGCGACTACCTTCGTGGC
CTTGAAATCAAAGCAGGTAACGCAGTGCGTAGCGCGCTAAACAAAGCAATTCAAGCAGCA
ACAACAGCCACGAAGATAAAGGTTGCGGTCGCCAGCACTAGCCCCGAAAATCAAGCTGCA
GGCCGTATAATAGCTGCACGAATCGACGAGGGAGCCATTCGCGCCATGGCCACAATTTTA
GCCGAAAGCCAGGCGATAAACGCAGGCCTTTCCGCAATTGGCCGCCTAGAAGGCGGCCAG
GAAGTAATTGCAGAACTGAGTTCACTGAAAATCGCCGATGTGGCGACAGTAGCAGCGGCA
TCAGCAACGAAGGACAGCACGCACCTTAAAATAGCACCACAGCTTCAGATATCAAAAAAG
CCGGCGTGCATAGATGCCGATAACACCAGGAAAAAAGACAAAGAAAAAGACGCCGCGGAT
ACGACCGCCCCGGACGCGATTTCTCTTGAAGTATTAACCCCGGCAACTCCCGGCGCCTAC
AACGGGGTGCTCACGATCTGCGGGCACGGCACAGCGCAAACGGCAATAGCTGGTATAACC
TGCGCCAACGACCAAACATCGTTTGGCATCAAAGGCGGATCAGTGTTCAAAACAACGATC
AAAACAACAACGAAAAAGGAAGCAAAACTAGCCAGCGAGTACACAGAGGAAACATCGACG
AACACAGTTCCTAACGGACCCACGATAACGGCAGAGCTGAAGCTCATACTAGAACTGGAG
AAAGCAGTCGACACCATAAGCGCGATTAGCGTAGAAACTGACGCAGCCACCATAGCAAGG
AGCAGCGACATACAAGAAGCGATCGCTAGAGCCGTTGACGGAGAAGCGGCGACATATGCC
AACCCAGCTACAAAACCCAAAGTTGACGCCTTAATTAAGGCAATGTTTGGAGACAAAGCA
GAAAATGTGAAATCGACAATAGAAAAAGACATCAAGGACCTAAAACCCCCAAAGGCTGCA
GTAGGTGGAACTGGGGACAGGAAACTTGCAGAAATAAATGACCCCAAAGAACTCGCAGAT
GCACAAATCTATTACGCTATCAAAAACATCGTCGCTTACCAGGATGGACAGAAGAAAAAA
CAAGCAAGCCCCTCATGTCCCACCAACGCAGACAAATCAGCAGATCCACCCAAAACAGTA
GACGAATGCAAAAAGCACTTAACAGAGAAGCCCTGCAAAGAGGAAAAAGGCTGTGACTTT
GATGATAAAAAACCTGAGGGTGAAAGATGCTTTCCTAAAGCCGAAACCGCCAAGAAAGAT
GAAAAATCGTTTTCTGGAAAATTGAGAGTTTCTGTTTCTCAGGTATTTGCTGGATTTGTT
GCCTTGCTTTTTTAA
>cluster_1355
ATGCTAGCAACAAGCCGTTTCCTAGTCTTATGCCTATCAGTTATACCTATGCTGAACAGG
CTCGAAGCGGCGGTAGCGGCAGGTGAACACGCATATCTTTACCGGGAACTGTGTGACTTA
ATACAGCTGCCGAGTCGACTACCAAAGGCGGCAGACGACACTACAGCAGCAGCTAGCGGT
TACATGGAAATTCAGAAACTTAATACATCACTGAGTCCGGCAGCATGGCGGGCCAAGTTT
GCGAAGACAGCAGAGGGAAAAAGGCCGCAATACGAACAAGGCCAGGGCTCAACGGACGAG
TTAGCGCAAAAGCGGTGGCAAACGTGGATAGAGGCAATGGAGGCAACAGAAGACGGCAAA
AAAGACGATGAAATACTAAAAGAAGCAGGCCTTGTGGGGGCGACGGAACAAAAAAAACAA
GAGTATCACGCTTTGCTACAGCCGATAGCAGAAGAAGCAGCAGCGACAATGGAACAACTA
AACTCTCTCAAGGACAAGACAGTCGCAGCACAAACACAGGCACTAAAGAAGGCGCTAAAC
AGAGCCCTTTTCGATCAGGATGTCGAGGCGGAAAAACTGGCAACAGCGAACGACATTAAT
GGAAAAACAAACACTGCAACAAGCCTCACCCAACTATGCGGTCAACCAGGAACAAGCGCC
AAAGCGACAAGCATAGTTCAAATGCTGGTTTGCCTTTGCAACTACCACAGCACAGATTCC
ACCAGGCCATGCGAAAGCAGCCAGGCCCAAACCGGGCTAAACGCGGCAGTAACGGAAGCA
CACACAGTAGCAACAGATCTCATCAGCAAATGTCCGGATGCGGAGCAATCAAGCACAAGC
AGCGGCGAAATATCAGCGTTTCTGTCGGCACTGCTAACGCGGTTCAAATCAAAAGCAACG
GACATCTACATTGGTGACTTCACGAACACCGCATGCGACGGTTCATCAGGAAACGGCAAG
TGTGTAATGTACAAATCAAACAACAAAGACGACATCAAAGCCTTCAGGCAACTCAATTGG
GTTAAAGAGTTACGAAACGTAGCGAGGATGCTAACACAAGCCGAAAATACCAATGGCCAG
GTTAGACAGCTAACAGAACGCATGAATAGCCTAAAACAACAAGCGCGGAACCTAAGACCT
CAAATCCAGGGCCGCAACAAGCAACCAGAAACTGCAGCGACAACAGATGTCAGCAACAAG
GACAAAAAGACCCAGCAGGTATGCGAAACGATCAAGGATAAACAGAAATGTAAACCAGAC
GTCGGGTGCACATATAATGAAACAAGCAAAGCATGCGAAAAAGATCCAAAAAGTCCAGTC
GAAAAAACGGACCAAGAAGCAGGAACAAGAAAGGGAACAGGAGAGGGAACTGCGACCCCC
ACTGCAAACAACACAGGAAACAACAATTCTTTTGTCATTAAAAAGGCCCCTCTTTTGCTT
GCATTTTTACTTTTTTTAATTTTTCCCCCTTTTTAA
>cluster_2261
ATGAAACCCATGTGCAAGCAGCGAACAAGAAGCCGCTTGTCAAAGCGGCGTGGAACGCCG
TTTGGCGATGTAGCGGCAGAATTATACGACGTAAGTGAAGCAACCAAACAGGCAACAGCG
TCCAAAAGGAGAGTTGTAGACAAGATGCAACAACAACTCTTGCGGACACGAATTCTAATT
CAAACATTAATAAACGACCAGGACGTCAAGCGATTCACCACAGTGGAGAAATATCTAGAG
ACGAAACTAGCAGCGGCGCTGAAAAATTTACTCGGCTCTGACTCAACAACGGCGGAAGAT
ATACTTACGAAGACGGCCTTTGCCAACGGCCACATAAGGGAGTTCTTGGTTATTGCTTCT
GGAGCAACTCAGAGCGGCAGCGCAGGCTGCATCAGTAACCATGCAAGCGACGGTGGCAGC
GAACTCAAAGGACTATCACAACTCGTCGCAAAACATGGACCATGCAAAGCACTGGAAAAC
GAGAAGCCAACCGGATACGACAGGATGCAAGCGGTGACAGCAACAGGTTTCAAGCAGTTT
ACTTCCGGTGGAAGCGCCGTGTCAAGCAGTGAAAAAGGGTGCCGACTGCTCACAACAGGG
GACAATGAGGGGTACATCGAAGGAACACTGACGACGCCAGATGTCCCCATGGCCGGCGGC
CTGCTGACAGCCAGCGGCAGCGGAGGCAAATTCACCGCCCTTGACAACATAGACGCAAGC
ACAGAGAACCACAAAAACAAAATAATAAAACAAGCATGGGAATCCCTCAAAAAAAAGCCA
ACAAAAGTGGCCGAATATACAGACGACGACATCAGCACACTAAAGAGTGAACCGACCTTC
CAAGATGCTTTCAGATCCATTTTTGGCGCAAGCAAAGACACAGAAGCCGACAGGATCGCA
GAGACAATAGAAAAGCAATATCCCAAAACAGGAAATGACTTTACCAAGCAAATCTGGGAA
AGGATAGCGGACACATCCTTAAAATCAGAGATATCTGGACAAGCAAAGGGGACAAAGATA
GGCACAATAGACGATATAGGGACCTTGACGGTCATTTTAAGAAATTTCACAGGCGAAAGA
CTAAAAAAAGAACGCGAGAGAGAACAGCGGAAGTCAGAAACCAAATGCAACGCAGAAGCC
ACTCAACAAGCTATATCAGCAGACTGCACAAAACTGGAAAAAGCGGAGTGCAAACCCGAT
GTGGGTTGCAAATATAATGAAAAAGATAGCAAATGTGAAAACGACCCTGTAAAAGCACCA
CCAACAAAAACAAACACGAACACCACAGGGAGCAATTCTTTTGTCATTAACAAGGCCCCT
CTTTGGCTTGCAGTTTTGCTGTTTTAA
>cluster_2077
ATGTGGACAATAAGAGGCGGCCTATTGCTCTTCGCAACAATGGCAGCAGAAGCTCAGCTG
TTCGAAGCGCCGAAAAAAATATCTAATCCCTGCGATTCGACTAAACAGTTGCTTCACCTT
AAGGAGCAATTACTTGCAAAAGCAACGACAAACGCTGGTCAAATCACCACTTCGATCTTG
AAAGTAGCCCAGCTTCAGGCCGCGGCGGCGGCAACGAATGGCAGTGAGAGCGTAATGTTC
GGGGCTCTAGCAACAGGGCTGGCAGCCAAGGTAGTTCAAGCGCAGACGGCACATGAAAAC
AACGTCAGGAAACTGGAAAACGCGGCAGCAGCTGCCCAGGAACTTGCAGGGCTTCAAGCT
TTAATAGCCGACGTGGAGGCGCTGTCGATCACACCCCACCCGGCAGCACAGCCGGGTTCG
GGGGGGGTGGCCAACGGAAAGCATTACATAAGATTTGCGACGACGGGAGCACAGTATGCG
AAGTGCGAACCTCAGGAATCAACACCCGATAACCGGCAACCAGACCAAAACCCAGATGAA
ACAAACAACGAGCTCAAACTTTTTTTCCTCAAAGGAAGAGGCAAATCAAGCAGCGACCAA
TACACGGCCCTCCTGTGTTTCGCCGGCGGCGACCCAAATGGCTGCACGTCGGCAGCAGCG
AGCCAAAATACCTACATGGAGGTGACGGGGGGGAAACCACTCGACTTGCAACCAGCGAGC
GCTAAAACACCCAAAACCGGAACACAAAAATTTACGATACACGGCGGAGGAAATACCAAC
TTACTGCCCCCCCAGAAATATGTGGAGGCACGCCTGGAAACTCTGGCAAACGGGATAGCC
GCATACAACGAGCTGTCGTTCACGGCCAACGACCTAGAGAGCCCCGCAATGGCGGTTGCG
ACCGAAACTCGGCTAGCACTGCTGAAAGCTCTAGACCCGACAGCAGACGAAACCAAGCTC
AGCGATAAAGCAACGGAAATAGATGGTCAGATAGCTAAGCTCTACGGCAAAAACGGCGGC
GAAGTTAAAACCAAAGTTTGGAACAAGTTTAAGTCCATTCAAATCCCAAAGGAGGCGACA
CTTGACAATAAACCTACAACCCTCGACAAGCTGGACGATTTGAACAAACTTTGGTTCGCG
TCCTTTTTTCACAAAGCGAAACTCATTCAAGAAACAGCAGCTAGAGCACATCAGAAGGAG
ACTGAAAAAACAAAAACAGCGGACAACAATAAGGAAGCAGGTGCAGCAGAAAACAAAAAA
GACGGGGATAAAAAAGAGGAGTGCAAAGCCACTGAAGAGAAAGATTGTGACACGAAAAAG
TGTGATTGGAATAAGGACAAAAATGAGTGCAAAGTTAAGGAAGGAACGGCTGTTATTTCA
GCTGTAATTAAGGCCCCTCTTTTGCTTGCAGTTTTGCTTTTTTAA
>cluster_1123
ATGAAGAACGGACTGGCCTTGTCTCTAGTTATATTAGTCGCCTTAAGTCTAAGCACAAGA
GTCGGAGCAGACGCAGCAGAAGCGACAAATGCCAACAACGCAGTAACAAACGCTTGCCAA
GAAGCGGAGCTGCTACAGCACCTGATAGAAGAAACTGAAAGCAGGATATCAACGGTGACA
ACAGCAGAAGATGGCATTACTGAAGAAGCACAGAAATTTTTCTTAGGAGCGGCCAAGGCA
ACAGGGACGGCAAAGCACTGGCAGTACCTGGCACTAAACCTTGCAGCAACACAAATCGCA
ACTAACAATAAAGCAAAGAACAAAGCAACCGCAGCGACTCTGAAAGACGTTTTGCAGACG
CTGCTAAGACGACAAGCCCAGGTCGAAATTTACCATAAAATGTCGGACGGAGCCGAGCAC
AAAAACGGCATAAGCAAAGCCAAAGGCAGCCAAACAGCCTTGCTGACAACAGGGACTCCA
AGGATGTGCGTGGTTGAATTCGCTGCAAAAGACCCAAACAGCCAACGCTGCCGCAAGCCA
GTTTCAGCAACCAAAGACATAGACAAAATTCGACAGAACGTAGCCGCAGCCGATGGCATA
ACCGGCTTACCGGACAGCGCCTTTAAAAGGCCCAAGATCACAGCAATAGCAGAGGCAACA
GGCAGCCCAGATGGCGACAACCCAACGGCAAGTCAGCCGATCTGCAACTCAGGGGGCAAC
GGCGCCGCAGGCAGCAACAATGTGCTGGCCGTAAGCGCGATCAAACTGGACAACAGCGAG
GCGACACCAACCAAGGCAACCATCTCCAGGCCAGCGGCCAGCGCTACCGGCTGCAAGGAG
CCGGAGGTGGCACCAGAGGAGCTGCTAGTAACCCAAGCCGCTGTTGCCCATGCCCTATGC
AAGCTCCAGACTGCGATACCAACAAAAGCGGCCACAATCGGTCAGCTAACAGTAACGGCG
CTCCAAGACAACCCGACTGTGCAAGAAATAGCCATGCTAGTAACTGGTGCCCCAAATGGA
GCGTCAGACACAAACACTATGAAAGCGGCTGTAAAGACACTCTTCGGAGAAAGCACAGAA
ACGGTTCAGAAGACGTATCTAGAGCCCCTAGCCACGGTCAGCATTCAATTCAAAGTAGCA
GGAACATCAAAAGAAGGAACCATAGCCAGTTTCGCGGCAGACAGCGGCTACAGCGAGGCA
TTAGCATATTTACTAGGTCAAGACTTTAAGGAATCAAAAGTAAAACAAGCACAAGCTACA
ACAGCAGCCAAACCAACAATAGAAAAGTGCAAGGAAGACACCACAGAAAATGAATGCAAA
AATGACAAAGATTGCGAATTCAAAGACGGAAAATGCAAAGTTAAAGCCTCAGTGAAAGCT
GAAAATGACGGGAAAGCCACAAACACCACAGGAAACAATTCTTTTCTCATTAAAACTTCC
CCTCTTTTACTTGCATTTTTGCTTTTTTAG
>cluster_1356
ATGAAAAAAGCGTTAACGCTGATCTACATAACGATGTTAGTCTCCGCACTGAAAGCGGAA
GCTGCAGCCGAAAACGCCAAAGAGTTCGCTGTGCTTTGCACACTTTACAAGGCATGCGAA
GCCGGAAGCGGGCTCAAGGACACCGCCGCAGCCACAGCGATTGCACCTTCAATGCGGACA
CTAGTAGCGCTGAATCTTACAGCCGCAGACGACGAGTTTTTTAGCCGTGATTTTACAAAG
AAGCCCGAAGGCGGCCAACCGGACGACAACTACACGGAATATCAGGACACTTGGAACAAC
GTAAAGGAGAAATTAAAAGACGGGACCCTTGACATAAAGGGCGTAAAACTAACGAGGTTG
CCAGCCAACTCCCAACGGCACTCGCTCCAGCAGTTAACTCTAAGTGCGATTCGTTACCTG
AAGGACAAAATCAACGCCCTACCGGCAGCACAAGGCGCCAGCGATATAGACAAGACACTC
AAAGAAGCAATGTTTGGCGCCGGACAAACCGACGTCCAAAACTCAGGCACCAAGACATTT
GGCTCGTCAGCAGCTAACGCATGCGGCGGCAACGGAGGCACCACAAACAACGCAGGAATA
TCTCTAGTGAACGACATAACGTGCCTCTGCGGTGGCGGTGACAAGGCGATCGAAGGCTGC
ACGCACACAGGCGACACACTAACGGCCAACGGCATAGCCAGCCCGAGCGCAGCGGCGACG
ACGTGGGGCCACGTAAAAGCTAAATGCCGTAAGAGACCAGCAATAAGTTCAGCGCTACAG
ACGCTAGCATCGAACCTAGAGGAGTTCAGAAATTTAATAGGAACAAAAAGAGACGACGAC
GCCAACGGCGAAAGCCACTACGGAGCAGGGGCGAAAGCGACTTGCTCAGGGGCCGACGAA
GTTTCATGTATCAACTACAAAAAGCAGCTAGATGGCGACAAGCTCACGATACCGTGGGTA
GAAAAAATCACAAAGGCGCTAAGCGATGCCAAAGACCACGCCCAAAAGGAAGCGGCAATA
CAGCAGCTGATTCTAACGGCCGAACAGACAGAACAGCGTGCCCTAAGCACGTACCAGCAA
GCAGCCGACCTAAATAAGTTGACAGCCGTCCTTAAGACAAACAAACCACCTTCTTCAGTA
CAAACAACAGAAGAGCAGAATAAATGCACCACACAGGCAACAAACACCACTTGTGTAGCA
GCAGGTTGTAAATGGAAAGGTACTGATAAAAAAACTGGCAAATGCATAGTAGATGAAAGC
AAAGTTACAACTCAGACAAATACAGCAGCAGGAACAGGAGAAGGAGCTGCAGGAACAACA
AACTCCGATGCCAAAAAGTGCTCTGAAAAGAAAAAGCAAGAAGAATGCAAAGATGGATGC
AAATGGGAAAATAATGCTTGCAAAGATTCCAGTTTTCTAGTAAGCAAACAATTCGCCCTA
ATGGTTTCTTCTGCATTTGCGGCCTTACTTTTTTAA
>cluster_880
ATGAATCTAGCACAATCGTCTGCTGTTTTGGCGACGCTATGCCTAGCACTCGCTCAGCTA
GCGGAGGCGAACGTGAACGCAGGTGCCAACGCAGCTGAATTCGGAGAACTTTGTACTCTC
GTCAACTTAGCTGAACAACAACCGGATGGCATACCGGCGGCAGCTGTGGCGACGCCTGCA
TACAGAGATCTGCAGCGCCTGAACATGTCGATTTCAGACGAAAGCTGGCAAAAGCTCTTC
AGCAAAAACGGCGACGGAAAAAACTGGCTTGACGATGTGCCGCAAACAGCACCACCAGGC
AACAACTGGGCAGAATACTGGAATGACTGGCGGACGGCGATGGAAGAGACAGCAGAGCCT
AAAAACATGGAAACCATAAACAATGCTGGGTACAGGGGCCTGGATGATAAAAGCAAAGCA
TTACTCAGGAGCCTTCTACATCCGCTCGCTGAACGCGCTCACCGGTTAAACAAACGGCGC
CAGCAACTCGCAAAAAAAATCGAACCAGTAACGGGAGACAAAATAAAAACGAAACTGAAT
GAAATAGTGTACGGCGACGCATCGGTCGGGACAAAGACGGCGACAACGGCAAAGGCGTTA
GATGGCGGCACAGCCTTAGCCTACAGCGCCCTGTGTTCGACAACCAAGGCAGCGCCCAAA
GCGAACACGGTAGCAGCAGCACTAGCGTGCATCTGCGCCAACGACGCAGCGGCGGGCGAA
AGGCAGGTATGCGGCGGAACGGTGAAAATGTCAAACACGTGGACGGTGGCGAACGACATA
GCAAACTCACAACTAACAGACGTCCTAGCATTTTGCCCAAAACATAAACTAGCAGCAGAC
GTAGCCGGCACGTTAATCGCAGCAATCAGAAACCTAAACAAAGCTGTGCGGCGGCAGACA
GCAGCAGCTTACCTGGGCACAACAGAAGACGGCAACTGCGACGGTAAAAACACTGGCGGA
ATTTGCATAAAAATAACGGATTGGGGCACGGATAGCACAGCAGCGTTAACGGTATTTAAG
TGGGCACGGCTAGCAACAGAGCTAGCAAAAGACGTAACCGCTGCTCAAGAAGCCGCAGCA
ACCATAGACACCATCGACAACGCCATATCCGAAACCCTTGCGGAAGCCCTCAGCCTACCA
AAAAGCGGCGTAGTCGCCAGCATTTTACCGACAGCCGCATTTACAACACACACCAACTCA
CCAACCGACAAACAGGCCAGCGCCGATTGCAACAAACACCACGGCAAAAATGCCACTTGC
CCAACAGATAAATGTACCTATGATGAAAAAGAAAATAAATGCAATCCTAAACAGGCTATA
GACGGGGCGGAAGTACCAGGAACAGGAGATAGAGCGGCAGATAAGAAAGAAGAGAGATGT
GCAGGAAAACCAGAGAAAGAATGCAAAGATGGTTGCAAATGGGAAGGCGAGACTTGCAAA
GATTCCAGCTTCCTCCTAACCAAGAAATTCGCCCTCAGTGTGGTTTCCGCTACATTTGTG
GCCTTGCTTTTTTAA
>cluster_1147
ATGAAGCGTATAAGCGAACGAACAGTTTCTGTACTATATTGCAGCCAACAACCTAAAGAG
CAACAAATGACAACACCAGGTAAAATAGTAATTGCATACGTTATCACAACAGCAGTAACA
AATTACGTGTCGTCGGCAAATGCAGCGCTGAAAGACACAACGTGGAAACCACTGTGTGGC
CTAGAAGAGGAACTGCGGAAACTACCCTCCGTAGCTGCGACAACACTAGAAAGGCAGGAA
ACATCTGTCAATGCTTACAAAATTACTGGTCTCAAAACGTTACTCTACGGCCACACGCTG
GGGGACAGCAAAGATGCAGCCGCAATAGCTTCTCTAGGACTAACATTGCTCAAAAAAGCA
GACGAGGAGCAGAGCAGCAAACACACAGGAACAACAACAGCCATCAAGGCACTAACGTCG
AGTCAGGAGTTGGTGGGACGAATACACGAAGGCATTGAAATTCTAGCCATAGCAAGCCAC
AACAGCGTGTGGTGCTTGGGAAACAGCGACGCCACTAGCGACGCAGCAACCGAACGAACA
GGAGCAGGCTGCAAAGGCAAAATACATGACCTAACAACAGCGGCAGCCAACCTCGGCGAT
GACGTCATAGACAGCGACGGCTACAAGACCATACAAGATATAACAGCAGCGGCTGGCGTC
GCCGACAGCAGCAAATGTCCATTCACAGCAACAGCGGGCAACCACCAGACTTGGGGTGCA
GGGACAGCAAACGCCAAGATGATAGACGGTATGCTAAACTTCGCAACAGCAGAGCAGGTC
AGACGGTCCGGATTCGCGAAAAAGCAGCCAGCAAGCAACAGGCAAACCGACAAACTCTCA
GTAACAGTGCATGCCGACGTGACGGAAGTAAAGGCAGCATACAGGGAAGGCACAATTACG
GTAGGCAAAGTAGCACTAAAGGCAGCAGCTGACGAAAGCCAACTCACAACAACACTCAAA
CGGCTACTTCAAAGGGCTCCGTACAACATGCCCGCAGCTGACGCCGCCGCAGAAGCGAAA
AACCTAGTGAAAACCAAATTTTCTACAACGGGCACCACACTGGACGACCTCTGGAAGCAA
ATAAAAGACGCATCTGTCGTTGATATATTTTAA
>cluster_2285
ATGTATACAACCTGGATACTGGTGTCAGCAACACTCGCAGTGGCAACCGCAGCAGACAAA
GCCAAGGAGTGCAAGACACTATGCGGCTGCGCAGCGCGGCTACGGAAAAGACTCGGAGCC
CTAAAAAACGAACTGGACGCAGGGCGAAGGCAGAACGAACAAAACAAAAATGACATGATC
AAACTGATGCTAGCAGCAATAAGCGCAGACGACAACACAATCCGGAAAATAGCACCGGTA
CTGGCGGCATCAGGAGCCGTCTTAGCTGACTGCGACGACAAGCTCGCGGGTGCCTGGGAG
CAATACGACAGGACCGCGAGGAGGACGGAGCAGTTAGCAACACTCTATGCAGCTCAACAT
GCAGTCATGAGCGGCAGCTCCAAAATGACGATACAGCTGGCGAATGGGAACGCGCAGCTA
ACAGGCGCAGGATACGAGCTAACGACAAGCATAGGAACGCTTGGCACCAAAGAATGCAAG
AACGACACAACAGACGACGAACACACGGGGGAAATAACAGAAGACGGCGCCGAAGCCGAG
ACAGCCCCTCCCAAACTAATAACCGCAGTAAACTTACTAGGCAGGTGCCAAGCCGGCAAC
ACGGATAGCCAAAGCTGCGCAGGTAACAACTTCGCGCAACAAGGTAAGATCGAGATCACA
TTGCAGTATGCCAAACAAGCAGGGGACAAGCAGACGTGGCCGGCAATGAACGCGGATCCG
GCGGTAGTGGGAAGTGCACCGCAGGACCTAATAGGAAAAGCCAACGAGGAAGTGCACTTT
GAATTAAAGTCCCTCGCGGCTCAGATAAAGAACCTCAACTGCAGAAAGGACATCAAAACC
TATAGCGCAGTAGCATCAAACCCGCTATATAAATTGCTGCTAACAAAAACACAGCAAGGA
AAAGAAGATGCAGAATCCGGCGATGAGTTAAAAGGGGACGAGCTAAAAGCGGTGACAAGT
AACAGATATGGTGACGATGGAAAAAACTTTAAGGCCAATCTATGGGACGCAATAGACAAT
AGCCCAGCATACCTCGGCAAGGGAAAAACAGAAGAAACCACACAACTAAAAAAAATTGAA
ACACTGGCCAAGGTAGGTGAAGCATCAGCCAGGGCACTAGTAAAGCACCTCAAAAACAAA
CACGCCAGCACCGAGAAAGCAGCAAAAGCAGACCAAATCCAAACTAAGGAATGCAGCGAC
AAAAAGGGAACTGCCTGCACAGGAGAATGCGAACTGGATGGGGAAATTTGCAAGCCCAAA
AAGAAATTAGATGGAGTAGATGGAAAAACTGTAGCCACAAACAACACAGGGAGCAATTCT
TTTGTCATTAACAAGGCCCCTCTTTGGCTTGCAGTTTTGCTGTTTTAA
>cluster_2035
ATGCGAACAGCGAGCACAACCTTGATATTACTATTTTTGGCACTAGGATTTTTTGCCGGG
ACTTCACACTGCCACAAAGCGGCGCTACCAATTGCAGGGCTCACAAAAGTCTGTACTTTC
AACGGCGAGTTAAAAAAGGCAGCAGCGCGCGCAACAAACCTGATCAGTAGCTACGTATCG
AAACTAATCCAACTGCAAACGCTAGAACATGACATTAGCCTCTTAGTAACGGAAGGGATA
GTAAACGGCACCGCTGATATCGCGGTCCTCAGTCACGTGGCGCGCAGAGCTACCACGGAC
ATGGTCGATGCTTTGCTTGCAGAGATGCCAAAAGCCATATACGCAGCAGCTACGTGCAGT
CTTTTTGCCGGAAGGGTGGACGATTTTGTCGGCGTTTTCGCCGGAGCCAAAGGATCGGCG
AACTATTGCGTCAAAGACGGCCACGGAGCTTACAACCACGCACAGGAAAACAAGCTCCAG
GGGTGCCTTGAAGGCGACGGTAGTTTCCAGGGTATCTCAGAAAAGGAGCAAAACGAGCCG
CCGCGACTAGACACCAGTTATAAAGCGCTGCAAGCGGACACGGCCGGCCGAACACCGACG
GGGACAACATGCGCCCTAACACAGCACGGCAACAACGGTGGTGCAGCGTACGCCGAGGAC
GGCCAAAGCCCAAACGTGGTCTGGGGAAACGGGTTATTCAAAGTAGCCAACGGCGACGCA
GCAGCCACCGAAACCAACTGGCCCATACACACGCAACACACACTAACGGACTCGAAGTTT
GCGGCTTGCCAAACAAAGATGACACAGGCGGAGACCACCCTCTTTCAGTCAACGGCCCTA
CAAACCAAGCTGTTGGAACTCACGAACAAGCTACCTAAAATATCAGGCAAGCTCCAAATA
CCAAAATCATTTTTCGACACTAACGAGCCAGCAACCAACTACGACGTGGAAGAGGCACAA
CTTCAGCACCTACAAGCAGCGCTGGCATCAATGCGGGAAACCACTGAATACAAAACCAAG
AGAAAAGACAGCGACGCCTTTAACGCAAAATTCACTACTCTAAAACCAGGCCACAAGGTT
AAAATTTACAAAGGAGGAGAGGTACAAGCTGTGGATATTGGGGACGTCAACACAGACGAC
GAGGCACTAAATGCAATAAGCATAATACTAGCCGATCGCGCAGCAGAGATAGAAGCTACG
AAACAAACAAAAGCAGCAGCAGATTCCAAGACAGAAGAAAAATGCAAGGAAGACACTGAA
GAAACCAAATGCAAGGAGGATAAAGATTGCGAATACAAAGATGGAAAATGCAAACTTAAA
GAGGGTGTGAAATCTGAGGGGAAAGGGACAAAAGGAGAACAAAACACCACAGGAAGCAAT
TCTTTTGTCATTAACAAGGCCCCTCTTTTGCTTGCAGTTTTGATTTTTTAA
>cluster_2233
ATGGTCGATGCTTTGCTTGCAGAGATGCCAAAAGCCATATACGCAGCAGCTACGTGCAGT
CTTTTTGCCGGAAGGGTGGACGATTTTGTCGGCGTTTTCGCCGGAGCCAAAGGATCGGCG
AACTATTGCGTCAAAGACGGCCACGGAGCTTACAACCACGCACAGGAAAACAAGCTCCAG
GGGTGCCTTGAAGGCGACGGTAGTTTCCAGGGTATCTCAGAAAAGGAGCAAAACGAGCCG
CCGCGACTAGACACCAGTTATAAAGCGCTGCAAGCGGACACGGCCGGCCGAACACCGACG
GGGACAACATGCGCCCTAACACAGCACGGCAACAACGGTGGTGCAGCGTACGCCGAGGAC
GGCCAAAGCCCAAACGTGGTCTGGGGAAACGGGTTATTCAAAGTAGCCAACGGCGACGCA
GCAGCCACCGAAACCAACTGGCCCATACACACGCAACACACACTAACGGACTCGAAGTTT
GCGGCTTGCCAAACAAAGATGACACAGGCGGAGACCACCCTCTTTCAGTCAACGGCCCTA
CAAACCAAGCTGTTGGAACTCACGAACAAGCTACCTAAAATATCAGGCAAGCTCCAAATA
CCAAAATCATTTTTCGACACTAACGAGCCAGCAACCAACTACGACGTGGAAGAGGCACAA
CTTCAGCACCTACAAGCAGCGCTGGCATCAATGCGGGAAACCACTGAATACAAAACCAAG
AGAAAAGGCAAGCTTCTCACTTCTTCAAAATCACTGATATCCGCCGCAAGTAAAAAGTGT
TCAGAACCACCAGCAGCGGAGACAGTTAAAAAAAGTAACACAAACAAGAAAGCAGATAAA
GAATGCGATTCCAAGGGTAAAAGTGAGTGCAATGACCCCTGTGTATGGAAAGGAACCGAC
AAGGAAGGGAAGTGCGTAGAAAAAGAGGAAGCGAAACCGGAAGAAAAGAAAGAAGAGAAA
TGCAAAGATAAGACAAAGGAGGGAGATTGTACTGGAAATTGCAAATGGGAGGGTGAAACT
TGCAAAGATTCCTCTATTCTAGTAACCAAGAAATTCGCCCTCAGTGTGGTTTCTGCTGCA
TTTGTGGCCTTGCTTTTTTAA
>cluster_143
ATGCAAGCGACCCAGTTTGCGCTTTTATTTTTACTCGCAGCAACTAACATGCGACAAGCA
GCAGCAGCGGCCCTAGGCGAAGGAGACAACTCGAAGTACTTTAGTACACTTTGTGGCATC
ATAAGAGCAGCCACAACAAAATTGCCCACACTGGAGAACCTTCCAGCCACAGAAGACTTT
GAACTGGTAGCTGAACTTGTCAACCTTTCACACTCGGCCCCAGCAGCCCTAGCCCAAATA
GCAGCGAGCGAAGCAGCCGACACCAACATCGACAAGGCCGAAACACCAGCAAACAAGTAC
TGCAAGGAAGGCAAGACGGCTACATGTAAAAAGCTCGCCCAACTGCTCGGAAAGGGACAG
GCGGCCACCCACATTGTGAAACTATATAACGCCCTCAAAAACAAGGCCCCAACCCAGGCA
GTTATAGAGGTAGCGGCAGCAATACGCACCGCAACAACAGCGGTCACGAACCTAAACCCA
GGCACACTCTTGGCTGAAGCAGCAGCGGCGCTAAATGAAGCACTCGAAGGCAAAAAAGCT
GGGCATGCCACCGACGAAGAGCTGAAAGGGAGCGGCAGTAGAGTAGCGCAGTGCGGCAAC
CCGCACACAGGGCCAACAGCCGGCACTTCGGCCGGGCGCGCGCTAGCTCAGGACGCCCTC
TGCCTATGTGCAAAGGACGCCACAGCAAACGCAGATAAAGCGTGCGGCCCGGATGTCACT
GCCAAAGGAGCCGCCACAATCACATGGGGAATAGCAGGCGGGCAAGCAGCACAATGGAAA
AATCTCAAAACGGCATGCACCGGACCGGCAAGCAACGCAGATGTTACTGGGTCTGAGCTA
CAACGCGTCGCCAACGACTTTCTAACAGGCATTCCGCAGAGCAAACTCACAAACAACTAT
TTTCCAGGAACCATTGGGTTAACGGAAGCGACGCCGTCAAGCGGCTGCGACGGGCAAAAA
GGCGGAAATAGCGCAGCTTGCGTCTTTTACGGCAAAATAAGGAAAGAACAACTGATCGCA
AAAATAAAGTGGGCAAGCAAACTACTCTCAGCAGCGGATAATATCGACAGCGCCATCAAA
GCTCGGCAGCAGCAAGAGCACTCACTTAGCCAGATAAAGGCTTTAAACACCACTCTAACA
GCACTAGTATTAATGCCTGAAGCAATCACGCACACACCGGCGACAGGGCCTGGCATATCC
GCAGAGGGCCAAAAGACAGCGCCGATGGAGGAGAAACAGCAGGAATGTGAGAAGCACAAA
AGCAACAAAACTGCATGCGAAAGTACAGCTAACTGCAAATGGAAAGGTACTGATGAAACA
ACTGGCACATGTGATGTAGATGAGACTAAAGTTACATCTCAGAAAAACGCAGCAGGAACA
GGAGAGCAAGCAGGGGAAACAGCAGCTTCAACTGGGTGTGAAAAGCACTTCACTGACGAA
AACGGCTGTAAAAAAATGAATGAAGGAAAAGAGAAACCTGTTTGTGCGTGGAAAAAAGGC
GGCGAAAATGACAAGGACAAAGACGAGTTTAGGTGCAGAAATGGTAGTTTTCTAGTAAAC
AAACAATTCGCCCTCAGCATGGTTTCTGCTGCATTTGTGGCCTTGCTGTTTTAA
>cluster_646
ATGAATAAGCTGCCAATAGCAGTCGCTGTCATAATCCAACTGATGTGTCACAGAGGTGTG
CAAACCGACGACAGCAACGGTGGCGGCGCTCTTTCAGCTCAAACGCTAGGCGCGCTCTGT
ACGCTCGGCGGCAACCTCAAGAAAGCACACCATACGATGATAGCAAATCTGAAAAGCGAA
AACGCTGCAACAGAAGACCACTTAAAGAAGTTGCGGATACTAACTGCGCTCCATTACTGC
AATCAAACGGAAATAGAGACACAAAGCGTCTTACAACGGTTAATGATAAGTGATTACATC
GAAACAACCGATGCAAAGGCAATTGCAGCGGAGGCAGCCATCAAGGCCACAGCCAAAGCA
GCATACTGGCCAGGACGCCTGGATGAAATAGTAAAGCTAGCGCAGCAAATGACAACGACT
GCAACAGACGCTGCAGGGTCAATTTGCTTAGCAAATGTCGCGCCCGACGCAACAACGGAC
AACGGGATAATCCATAGTGCAGCCTTAACAGGTAACGGGCTTGAGCATTGTCGCACAGCA
CCAACAGACGACGACCCAGCAACCAAATTCGACCTGCAACCGACAAACTTACTGCAAACA
ATTCACGGGAAAACCAAAGTATATGCAAAAAAGCCCGGCTCAGCGGCGTGTGTACTGATC
AAAGTCGCTTCTGGCAGATGGTATCAAACAGGCACCGGCCCAAACGTCCTTAGCCTAGCA
GGCGGCGCGATTCAGATGACGGCACAAAACGGAAACACCGCCCCGACACAACAGAGCGTC
GGCACGGCAAACAACGGAGGAACACACACTACAAAGCCAGGCACTCACCTGCACACCGCA
GTTTCAGCAGTAAAAGCAGCCGCAACTCAAGTCAAGGCCAAACAACTCAAAACACCAACC
TTGCTTGCAGAAGATGCCTGGGAGGAGGCTAAAAAAGACAGACTTCTACAAGCATCAATA
AACCCAAGTGAAGACATCGACACAAAATATACAGACGGACTTCCCAAAAGTCAGGAAGCA
GCATACAAGCGAATTTACAAGCTCTACAAGGAACTTGGGACGAAGTTAGAGCAACTCACT
AGTGGTGGTGAATTTGAACAGAGGCTGAGATCACTGCACAAAGCTAAAAAAAGTTGCAAC
CTGAACAAAGGTGGAAGCATTGAGCAGGAATCCGACAGGCAGGACGACAAATGCGCAAAG
AAAAACAAAACAGCATGCGAAAATGCTAAATGCAAATGGGAAGGCACTAATGAAAAAGGG
GACTGCAAACCTAAAGAGGGAGAAGAGCAGACAAACACAGCAGGAACAGGAGCAGGAGCA
GGAGATGAAGGAAAAACAACTGTAAAATGCACCGAATATGACTCAAAAGGCAAATGCGAA
GAAGTCAATAAAAGAAAAGACAAACCTCTCTGTGGATGGAGGAAGGGCAAAGATAATGAG
GATGACAAGGATACAGAAAAATGCCGCTCTTCCAGTTTTCTAGCAAGGAAACAACTCGCC
CTGATGGCTGCTGCTTTTGTGGCATCGCTTTTTTAA
>cluster_911
ATGCAGGCATTTCTTTGCGTCTTCATTAGCATCCTAACGGCGGCAGCCGTCCAGGGGGCA
CCGACCGCCAACTACAACGCAGACGCCAATGCTAAGCCCTGCCCGGCGCTAAAACTGGCA
GACGCACCGATAGAGTTTGAGCCGAAAATAACCCCAGCCCCGACGAAGCCTTCTCCGTTG
TTCAATCTAAATATGTCACTAGCCGATGCAGCCTGGCGGCAAATGTTCGCTCCAACCTCC
GAAGGAGGAACAAGGAAGCGCAAGGAAAAACCAGGCAAGGATATCAACGCCGACTGGAAC
GAAAAATGGGAAACATGGGCGCAAGCAGCACTGGAGCTAAGCGGAGATGGTGTGGAGACA
AAGCTCAGGGAAAACTATGGCTTAAAGGATGCAACGGCAAAGCAGGTGGAGAGGCTGCGG
CACGCAATAGCAGCATACGCAGACGCAGCGTACGAAGCTTACAACGCGTTCACAAAAGCA
AACGCGAACACCCCAGAAGCGGACCCAAAGATGAAGACGGAGCTACAACAAATTGTACAT
GGTGGCGGCGAGCAATACGATGACGAAAACGAGGCAAACAGGCTGTACAAAGGCACCAAA
GCAGGTTACGCTACCGTGTGCGTCCAAAACGGAGGGTACGACCCAACACTAACTATAGCA
GCCACGTACGCTTGCATATGCAGCGGTAACGATCAGCTCACCTCGGTCCACCCTTGTGTC
AAGGACACGACAAGCAATATGCAATGGGCGTCAGACGGCATAGTAACAAAAGCGAACTGG
GCGAATCTACGACGCGGCTGCCCTGAGACCGTAAACACCCCGATCACGGCAAGCAGGCTA
GCGACTGCCGGACAATTAGCAACTTCAGCCATCCACACCAAAGGCAGCGACGCCTACATC
GGCAGCACGGCCGGCAGCAGCTGCGACGGCAGCAATAACGATGCCCGTGTCAAGTTTACA
GGCGTAGCAACAAGTGGCAAATTAAATAAACAGCCGGTAACGTGGATAACCAGACTTAAG
GATGTAGAGAATAAACTAAAGTCCAGAGAAGCATACAACGCAGCGGCGACAAAGACAACC
GCTCAATTAGAGCACATAAGTAAACTAGTTTATGCAACAGTAAAACAAGCTAAACTAATA
GACGACAGCAGAAACAATGCGGACAAAAAGGACGGGCAGCAGAAACCAACAACCAAAAAC
CTACAGTCTGACTGCGCAGCGACAACGAACCCAGAGGAATGCAAGCCTGAAGTTGGATGC
AAATATAATGAAACAAGCAAAGCATGCGAAAAAGATCCAAAACCTTCAGTTTCCAAACCG
AACGAAGAAACTGGAGGGAAAGATGGGAAAACTGAGGAAAAGTGTATAAAACATGGAACA
GACCAAAATGCTCGCAAAAAGGACAGCAACTGCAAATGGGATGGAAAAGAATGCAAAGAT
TCCTCTATTCTAGTAAACAAACAATTCTCTCTCAGCATGGTTTCTGCTGCATTTGCGGCC
TTGCTTTTCTAA
>cluster_458
ATGCAGCTGGCATTTTGGGCGGCACTGATCATTGCTAGCGTAGGGAAAACCACAGCTAAC
TCGGCTGCAAGCGAGAACAATGCAGCATTTGCAGCTCTGTGTGGAGCTATCAGGCTTGCA
ACAATCATCCCTAAGCAATTACAGATTCCAGACGAAGTGGAATCTATCTTGAGGACAGTT
TCAGCAATCAATCTGACGGTAAGTGACGAAGCGTTCACCGATAGAATAGGCGTCACCAAA
GCGTGGGATACAGCGGACGATGATTACAAAAACAGCAGAAAAGGCTGGGATAAATTCCAT
GAAACCTGGGTGAAGGCGAAGCAGGAACTGTCAGGTGCTGACAAGGCCAAGTACGCACCA
TGGCTAAAGCACAATCGGAGCCCTGCTGCCCAAGCGCAGGTAGCGCAACTAGCGCAACAA
GTCTTTACCTTACACGCCGAAATTCAAGCGCTGAAATCTCAGTTGGAACCAACACTAGTA
AATGCCGCACTAAACAAAGCTGTCCATGGCCACGCAAAAACGACGCCGACTAGTTTCAAA
CTAACGTTCGGCAACCAATGGGCAAACAGGGCAAGGATGTGCTCACAAACGGCAGGCGCC
CCGACAACAAAGCCAGGCAACACCTTACTCCAAGACGCAATCTGTCTGTGCGCCAGCAAA
GGCGGGGACGACGCAAGTAACGGAAACTCATGCTGCCCAGACTGCGCCGACCCAGCCACA
GCAGACAAGCAAATAGCAGACGGCCCGGTAGACTTCAAAGCGAAGTGGGAAAAACTAGCA
GCAGCTTGTTCACAAGGGAAGATAAAACCATCACTAACGGCAGATTCACTGGCACAAGCT
GCAGCGACATTATCAGCAGCCCTAACACACAAAGCGGCAGGCCAAACAAACCACGACTAT
GTGCTCGGCGCAATCAAAGGCAACGGAGAGAGCGGCTGCGGCGGCAATGCCGCGAGCAAT
GAAGGCAAGTGTGTCGTATACGCGAAAGGGATAACAACGGACGGACCCGAACCGATCCTA
TGGTTAAGCGAATTGCAAAATGCAGTCCTAGCAGAGGAAAACCGTCAGAGGTCAATGAAA
GCAGTATTACAAAAGTTACAAACCATGAAGACCCTCAACAGCACGTTGGACAGGCTTGTA
CTTGCGCTAAGCACCGCCATAACTTTCAACCCAACAACCGCGCAACCGGCAACAGCACAA
GGACAAACCGACAACGACAAGAAAGCGCTGGCCAGAGAAGCGGCGTGCAATACAGCAGTA
AACGATCCAAAAGCCTGCGAGAAGTTAAAGGACCAAGGGTGCGTTTTCAAAGAAAATGGA
GCCGAGGGCAAAAAGTGCACATTGAGTGAGGAAGGCAAAAAAGAAGCATCAGAAAAAGAA
GCAAACCAAGAAACAGGGGGTAAAACAGAAGAGAAGTGCTCTGACAAGAAAAAAGAGGGA
GATTGTACTGGCAATTGCAAATGGGAAGGCGAAACTTGCAAGGATTCCAGTTTTTTCCTA
AACAAGCAATCAGCCCTCATGGTTTCTGCTGCTTTTTTTGCCTTGCTTTTTTAA
>cluster_1069
ATGATGAAACTAATCGTGTTGACACTCATATGCGGTTTCTTCAGCGAAGTCCAAACTCAA
ACCGGAGCCAACCCAGCGGAAAAGGCAGCCAACGATCTAGTAACAGACTTTTGCACAGCG
GACATTTACTACGAAAGCATAGAAAGTGAAGTGAAACGGTGGGCCGTCGAAGCAGCGGTC
GAAGCGAAAAAACACGCAAACGAAGCTCAAACACTGGCACTTGCATCGGAAGTCTACCGT
AACACAAACAAAGCTAACGGCTACGCGGTCCTCGCAGCTATAGCCCGTTCAAACGCGAAC
AGACAGGCGGAGGCCGCCGATACCACCACAAAAGCAATGACAGAAACAGTAAGTGTCATC
AGCCGAATGCGGGCTCAAATAAGCGCTTTCTATGGCCTGTCGGAACACAAACCGGCGGCA
GATAAAATCGTCCACGAAACAGCAGCGGGGCAAAACAGCGTTCTAACCAACGGCAACAAG
CAAAGGAAGTGCTCGGCAACGATAACTCGGGAGACGCCAGGGGCAGCCACTTGCGCAACA
GCCGAACCCACAGCATCGAAACTAAGGTCAATAGCCACCGCACTGAGCGGAGCTAAAACA
ATCAAAACGATTCTTCAAGCAAAAACAAAATTAGAAACCGTAAAAGTTGCGTTTGAAGGT
GTGGGCAACCTAGGGACCGAAAGCGGCTGGCGGGTCCACGCAACTCCAACTCACTGCGAA
GATGCCGGCTCAGCAAATGCAGCAGCTTCCGCAACAAACGCCATAGCCGTGACGGGGCTA
ACGAAAAGTTACAGCGTAACCTTCGATGAAGCGAGCGTAGGTGACAAAAGCGACGGTCAA
CCACAGCAAGAACCCCAAAAACACAGGAACAGCCGAGCCTATTTCTTGTCGGAAAAACAA
CTAACAGACGCCATCCGGACAGCACAGAATGCACAAATAACCAAAATGCCACTGCTACAA
ACTGAAAGCATAGAAAAAGTCGCGAGCAGTGAAGCTGTGGCAGCTCTCTACGACTTTATA
ACAAGGCAAGCAAACAGCAGATCGGCAAAAAAAGCAGAAACAGAGAAAGTAGCTAAGCTG
ATATTTGGCAAAGTAACCGGGAGTATTAACGATGACTTTATAAAACCACTCTCTAAGGAC
AAACTAACAATCCCAACCAGCGGCAAGCCAATTGAGGGCAGCACACAAAAACTTGCTCAA
GAGAACTTCGATACAGCGATGGTTTATTATTTTTCACTAAACACGAAAAAGGAAATAGCC
AATACAGCAGGAGATGAAACTGAAGTAAACTCAAAAACAGATGCAGCAGACAAATCAGGA
GAAAAGAAAGACGGGGATAAAAAAGCCGAGGTTTGCACAGCCGTCGAAGAGAAAGATTGC
GACAAAACAAAATGCACTTGGGATAAGGACAAGAATGAGTGCAAAGTTAAGGAGGGAACG
TTTTTTATTTCAGCTGTGATGAAGGTCCCTCTTTTGCTTGCAGTTTTTCTTTTTTAA
>cluster_2340
ATGGCGTTAAACATTGTTGTAATGCTGGCGATTATTGCCCGACTAGCGTACAGAGCCAGC
GGAACTGCCAATGAAGCCGTACCAGCCTACCATACCCTGTGCGCAGTTGTAAACATCGCA
AGAGGGGAGCCAACAACGCCAGAAGACACCGAAGGCGCAGCTATAAGTCAGGAAATAACT
TTGCTCACAGAACTAAATATAACAGTAGCAGACGACGACTTCTACAACCAGGACTTTAAG
GAGGATCCAAATAACAAGATCACAGAAGCAAATTGGGTTAAGCACCGCGCGGCCTGGCAT
ACAGCAAAAGAACAGATTGCAGGAAATAAGCTTGAGGCCCACGGTCTGAAAATCACCCGG
CCGCTCAACAGCCACGCCCGGCAGACAGCGGCAGTTGTAATAAATAGAACCCTGGAGATG
GCTCTAGAAAGACGCGAAGATTACAAACCATTAAAGAAAACGGAAGTGGAAGAAGCGCTG
CTGACAGCACTCTACGGCCCGACCAAATCGCTATCGCAGACGGCAGGCGAAAGCTTCGGG
GAAACGGGAGCCAACGCATGCTCAGCACCCGGGGCAGCGGCTGCCAAACCGGGCATGTCG
CTGATCTCGGATATGGTCTGCGTGTGCAGCTCAACCAGCGGGAGCAACAATGCCGACGAA
TGCCTTGGAGCAGCCGGCGCCAGCGCATGTGTCTACACGAATCAGAACTCGGCCCACACA
TGCGCAGCACAACTACTCGATGGCTGCCCAACAGCCGGCAAGACCAAAGTTAGCGCAGCA
GCAATACAGGCAACGATAGGAGCATTCATAACCGGCTTAAAGGACAAGGGCGGCAGCAGC
CAAGCGAAAAATTTAATACTCGGCACGAAAAACGCGGCTACCTGCGACGGCGCCGCCAAC
CCTGGCTGCGTCAAGTACAAAGCCAGCGGCGGAGGCGAGATGACGATACCATGGCTAACC
AAGCTACAGGAAGCCGCAGACAAACTGAAAACAGCAAAAGTCCAAAAAGCACGAAACATG
GCAGCCCTAACAGAAATAAGGCAACTTCGCAGCATTGCGATACAGGAATATCTTAAGGCG
CTCAAAGGAGACCAGCCTCAGCTTCAAAAAATAGCAGGCGACCAGGCAGCAGATCCGAAA
AAAAAGGAACCAGACTGCAACAAACACAAATCAAAAGACGACTGCAAAGACCCCTGCAAA
TGGAACGAATCCGAAAGTGACGCAAGCAAAAGATGCTCATTAGATACAAAAAAGGCAGCA
GAACAAGCAACAGCAGCAGGAACAGGAGAGGGAGCTGCAGGAGAACAAAAAACTGACTAA
>cluster_2466
ATGAAAGTGAAGAGAAACATCAATAAAGGCGAGGTGTCACTATGGATATTGATAACACTA
GTACAGGTAACCGCAAACGAAGCGAAAACAAACGCTGCCTGCTCAACTCCATGCGATTGC
AAAGAACGACTGGAAAAAATAATAAAATACTACGACATACGCATAGCAAACGCACGAAAG
AATTCAGAATATAATTTGAAACAACTGTTAAAACTTCAAATAGCAACGTTAAACGGTGAC
AGGTCTCTTGCTAAAGCAGCGGTGCCAGTCATAGGAGCAGCCGGAGCAATCTTGGATCAA
TGCGAGGAAAAACTGGGCGACGCACAAAGCAAATTTGACGCCGCAGAACGACTCGCCACA
CAGGTCGCTCAAACTTACTCCATAATGCAACGTTTTCTGAAAGCGACTTCTCAACTGAAG
CTGACAGCGGACGGCAGTGGCTACTTTAAAGAAACATCGTTCACGACAAAAACACTCGGC
AAGGTACAACCGAGTAAATGCGAAGCACCAAGCGGGCGTGAAAAAGCGGCAGCGCTAACG
GCAGAGACAGCGGCCACGGAGCCGGATCTGCCGACATTTGCACTAAAAACAAAAATGTCG
CTAAAGTGCTCGACAAACAGTGGAGGCAGCACATGCCACAGCGCCACAGTAGCAGCGGAC
GGCTGGATCCAACTGGACTTGGCGCACACAACCGGCGACGTCCCAGACACCACAGCCGCC
TGGAATTCAAACACACATACCACGACCGCGGATTTTGGCAACGAAATTGCGCTTCTTGAT
GATAATATAACAAACCTAAACAACGCTCTCAAAGAACTAAAAGAAGCGGACCCGACAGCG
GCGTGTGCAGCAAAGATTACAGACTACAGTACCATAGCAAGAACAGGACTGTTCAAGCGG
CTAGCAATAAAGTTCCTATTGCAAAAACAGGACAACGAAAAAGAGGAGACAAGCCCGGCC
GAAACCTTAGAGAAGGCCCTAACCACAGCATACGGTGAAAACGGCAGCAAATTCACAACA
GCAGTGTATGACAACCCCGGCAAGACGATGACAGAAATCTCTGACGCAGGCAAGAAGAAA
ACAGAACAGCTAGCAAATATAAATACGTTAAGTGAACTCACTGACGCATTAGCGCGCGCA
ACAATCAAAAAGTTATCAGCAGCCAATGAACAAACAGCAAAGCCAGAAGGAGAAAGCAAA
ACAGATACAGCAGGCAAAACAGAAGAAAAGAAAGACGGGGATAATAAAACAAGCACAAAC
ACCACAGGAAGCAATTCTTTTCTCATCAACAAGTTTTCTCTTTTGCTTGCATTTTTGCTT
TTTTAA
>cluster_1198
ATGGCACAGTTTCTGTACTATATTGGAGCTATGCGTACAATCGAAATAGCGGGTGCCTTA
GTGTGCAGCACGATTCTATGGATGCCACAGGAGGTGATGTCAGCCACGACGGTCGCAACA
AACCAAGATGCCTTCAACGTGCTTTGCGGTGTTTACTCTGCTCTAAAGGCGAAAACAGTA
AAAACCAACGTCCTTAGCCAGTTGCAGAAACTTGCCTACGACATTGGTGCAATAAACATA
TCCGCTGCACCAGCAATCTTTAGTGAAAAATTCAACCCCGTGGAAGGCAAAACAAAGGAC
AACCACCCGGACAAGCCAGCTGAAGGATCACCTGGCCTGACAGACTGGACAAAATACGGA
GAATTTTGGCTAGAGTCCAAGAAGGCGCTAATTCAAATGCGAGAAGATGGAAATGGCGCC
GACTTAAAGAAGGCGGCAGCGACCACGAAAGGGAAATTAAAGCACTTTGCACAGCGCGCA
TTCGACGCTCTGACCGACCCCGCAGTGGGGGCGCCGGAAGCAAAGGAACAAGAGTACATC
GAAGCAGTGAAAGCAGTAATCTACGGCAACGGCGGAGATACTGGCAAACCCAAGGCGCCA
AGCACGCCAACGGACAGAAAAACGGAATGCGGTCCAGCCACCGGAATAAAAGGCTCGCTA
GCAGGCGAAAACATTCGCACAGACATGCTTTGCCTGTGCGCTACCGGTGGTGCGGCCGGC
GGAGCCCACATCGACAAGGTCTGCTGTCCTGACTGCGCAAACCCGGGAGGCACAGGAGGC
TGGATAAGCGGAGCCGCGGGGAAAGCAACGTTTACGAAGTTCGTAGAAGAGTGCCCCGCA
GGCCAAGCAGAGGCAAAGGCATCAGGCGCAGCGATAAGGGCCGCCGTAGCAGCTTTTTTG
GCCTCGGTGAGTAGACCCAAAGGGCATACCGGTGCGCGGCATTTCACACTAGGAAACCCG
GAGGGGAGCGGCGACGGCGGCTGCACGGGTTCATCGGCTGGCACAGCAGGCTATTGCGTC
CAATACAAAGCCGCCACTGGCGACGGGCAACAAAAGCTTTCAGTAGCCTGGCTGGCTGAA
GCATACAAGGCTGCTAAACTCGCCGATGAATTGGACGCAGCGAACCAGAATGCTCAAAAG
CTTCTCGATAGGATCACGGCTTTAAACGACACTGCCCATGCAGCTGCATACGAACATTCA
GCAACTTCAGCAGATCATGCTGAAGAAGTCAAACCAGTTCTCCACAAAATAGACGAAAAA
AAATGCAATGCAATAGAAGAGCAAGAGAAGTGCGACGCCACTCCAGGCTGCCATTATAAC
AAAACAAAAGACGGCAAAAAGTGCACCATGAGTGAGGAAAGCAGAAGATCAACCGACACA
GCAGGAACAGGAGAGGGAACTGCGACCCCCACTGCAAACAACACAGGAAACAACAATTCT
TTTGTTATTAACAAAGCCCCTCTTTTGCTTGCATTTCTGCTTTTTTAA
>cluster_2561
ATGGCACCAACGCACGGGGGCAAAACAGCGATGCATCTAGTATTGGCACTGTCCTTGATT
GCAAATTCAGCTGTTTTAACAAACGCAAACGTCGCTAGTGGAGCAAATGCCATAGAATTT
GGCGCCTTATGTGCGCTTGCGCGCTTAGCAGAGGTAACGCCGCAGGTAACCAAACCGCCG
CCTGAATTTATCTCCGAGTACCAGAAATTAATAAACATTAACATGAGCGTAGCAGCCGAC
AACTGGACACAAATATTCAGCGGCAAAGAAGAAACACAAGACGCAGCCAAAATCAAAACA
GACACGAAAGTAGATCAGGCAACGGCAGACGACTGGAAACACCGATACAATTATTGGGTC
AGAGCCGCAAAAGCACTCAACGAAGACCAGACAACAAAAGAACTCCTAGCTACAGCCAAA
TTTAATGCACTCACAGGCAATTCAAGAAAACTGGCTCAAGCAAAAATCAAGGCGATCGCA
GCCAAAGGAGAGCGCCTAAAAAACCAAGCACAGGCAACCATCGATCGGATGAACGCCCTA
GACGCCGCGGCCCTAAAAGAAAGCGTGAGAAAAGCCGTATACGGCGAACGGAGTCAAGGC
ACGACGTTCGACAAAGCTCACGCCTTCAAAGGATACACTACAAACAAGGCCAGGGACGAT
GCGTGCACGGCCACAGGAGTCGCAGACTCAGCCAACACAGTTGCGGCAACACTGATTTGC
CTGTGCCTAAAAAAACAAGGAGCCACAGGACAAATCTGCAGAGTCGATGGAGCCCAAACG
CAAGACTGGCAGGACCAAACAAACGACCCCGAAGCACAAGACTGGGCCGAAATTATAGGA
GAATGCCCGCAACGCACAGCGACAACGTCAATAGAAGAAACGATAAACCATGCGCTAAGG
GCACTGGAGAACCGCGTAATTTTAAAGTCCGGAACGGCCTTCATAGGCGCGTTAGCGGGC
AGTACCTGTACGGGCGAAGCGGCGACAGGTGTGTGCGTCAAAATTCCGAACTACGCTGCG
GCCGGCAAAAACAATTTCGCAAATTTGCAGTGGGTGGCCGAGCTTGGCCGTGTCGCAATG
CAGCTTAAACAAAATCAAGAGGACTCAAAAACTATCAGTTCGTTTTTAGCCGCCTTAAAA
GAAGAAGCAGAAGCCGCATTGCGACACGGCCAAGCTCGGCCACCCACTGCAAATTTGCGA
AATTGTTTTTGCCGGCCGCAGCGTAGTTTGGAATTTTGA
>cluster_1007
ATGCTAGCGGCGGTAGCGATCACAGCGGCTATAAAAGACAACCTAAACAACAAGAAACCA
CGGCGAGCTGTTTGCCTCAAAGCGGCCGCAAGACTGACCATTCGAGCAGCGTACTTGCAT
GGTAGATTAGGAGAATTTTTCGAGCTGCTAGCCGCAATGCGCGGCACCACCAACGGCGAT
GCTTGTCTGGCGAAACACGATGACGGCGGCGATCGTGACGCGGCGGGCACGACCGAGTTT
TACAGAAATAGATGCAACCTGGTCCCAGTCGACCCCCAGCCTCAGGCGAACCAACCAACA
ACACTCTCGGACGCCGGTTTCACAGGACTCAGCGCCCAACAAGGTTTAACATCCGCTGAA
CAGCCGACCAAATCAAACACAAATTGCGTACTGCTCTCAACAACAACGACAGAAAAAAAT
GGCGACGGGGGCATAGCCGAAGCTCTTCCTTTCGCCGCGGGGTACCTAACGGCAAGCGGC
GGCCACAGTGCAAATTCTCCGGGCATAAACTTGGCAGCGCTAAGCACCAGCGACAAACAG
CCAGGCCAAAAGCAGAGGGTACGGCATTACATCGAACTCTGGGCAGCGTACCAAGATTTC
ACCGCTTGCGAAAGAGATTTCAACACCGTATTTTCTACCCCTACCGCGGCCGAACTAAAC
GACAGCCTTGCGGTCAAAACAGCGATAAAAAATCAGTACCTAAACATGAAAGGTGCATAT
GACGAGACTAAGGACAAGAACCTAATAGAGCCATTGCTAAAAGACCTATTCAAAGACGAA
GACGCCGCCTATCCTAAAAAAGTTGGAGCAGAAGCTGAAAAACAACAAATACCAGAACCA
GCTACAGGAAAGCAAGAAAAAACTAAGTTATCCGACCTGAATGACATCGGCGAACTGCAG
CAAGTGCAAAATTTTTACACCAACCTCCAAGTTCAAAATTTAAACAAAAAAATAAAAGAA
GCTGAGGAGCGGCTTGTCAAGTCTAAAACGGATAAATCTGGACCAGCCGCAGTTGAAGAA
GCTTGCAATAAACTAGATAACGAAGAAAAATGCAATGGTGATAAAACGTGCAGTTGGCAT
AAGACAGTCAAAGATGAAGAAGCAAACTGCAAATATAATGCCACAAAAGCTACAGCAAAT
GGAGCCCCTGAAACACAAACTCAAACAGGGGAAGCAACAACACCCTCAGATAGGTGCAAA
AAACACAAAGACAAAGAAAACTGTAAAAAGGAAAACGAGGGTCAGAAACCGGGTGAAAAA
GCTCATTGTGGATGGATTGACAACACTTGCAAAGATTCCAGTTTTCTTGTCCATAAAAAT
TTTGCCCTCAGCGTGGTTTCTGCTGCATTCGTAGCCTTGCTTTTCTAA
>cluster_2369
ATGCAACAAACACTAGTTTTTGTAGCACTAACTTTATCTGGAACAGCAGCGCACGCGGCA
AAACAGACCAACGACCGCGCAGCCTGCACCTCAGCGTGCGACTGCCTAACCCGTGTCGAA
CAGCTCCGAAACTACCTGCAGAACGCTTTGAAAACAGCACGAAGCAACATTGAAAGTGAC
TCGAAACTGGAAACAAAGGCTTTAATAGCAGCAGCAGCCGCCCCTAAGGAACAAAAAGCA
GTACTAGGACCAATAGCCGCTGTAGCGCATGCAGCAGCCAAAAATTACCGAGAAAAAGTG
GCAGCGTCTGCACACACGGTGGAGAAGCACCTAGTTTTACTTGCAACCATAAGCCATGCT
TATGATGCTTTAAACCACAACACAGAAAAAGCGAAAGTAGTGCAAGTCGCAGGAGGCGGC
GCCAACAACTTTCACAGCGCAGCGATAACCGACAATTCCGTAACGACGACGACAAGGACA
GTCTGCCCACAAAAGGAACCTTCAGATACATACGAAGTAAGCGAACTAGACTTCGATAAA
GAACAAGCCATCGACTTTCCAACGGAATTCATAAACTTCGAAGCAAGGTGCCACAACACA
GGGGATAACTCAGGCTGCACAGTAACGAGCACCGACGTCTTCGAAGTCACAGCGCAAAGA
GCTTTCGCAAAAGGGCAAGCGGAGACGACGACAGCCAGCAACCACGCTGCAAAACGAACA
GGATACATAGCGACGAGGCCAAGCAACGTATCAAAAGACGCAATCCAGAAACAACACAAA
CCCGCATTTAGTGCAGCGGCGCAATTATTGCACCACAGCGACATAAAAAACTACAACACA
TACATAAACAACCCGGAGTTTCTAAAATTGGTGTACGCAACAACTGAGGAGGGACAAAAC
AATCCAGTGTTCCCAACAGACCTGGAAACCAAACTCAAAGCGATCTTAGAGAGCCGGTAT
GGCCCCACTGATGGCAGTAAATTCGACCAGAAGGTGTGGCAACAAATAGACAGTGTGCCA
ACCACGTTCTTCGAAGCAAACTCGGCAAAGCAGACAACAATCAGCAAGCTAGCTGGCGGC
GAACAATTTTCCGCAGCACTCGGTTTAGCACTAGCAAAAAAAGAAAGCAGAAACGCACAC
TGTGCCACAACACCTTCACAAACAGGCGTCAAAGAAAAATCACAATGCACTGACATAAAT
GACAAAACTGAATGTGGAAATAAAAATGGATGCAAATATAATGATAAAGATAGCAAATGC
GAAGAAGATCCTGCAAAAACTACAACAACAGCAGCAACCACAAACACCACAGGAAGCAAT
TCTGTTCTAACAAAGAAGGCCCCTCTTTTTCTAGCATTTTTGCTTCTTTAA
>cluster_2581
ATGGAAAAAAAAATTGAGCAACTAGGAAAAGAAACTACACCAGGACAAAAGCCGAAGTAT
GAGAGGATTTCCTCCAAACCAGCGGCGCGGGCAAACGGCCAATTGAAAAGATTATACACC
ACGGCGGCGGCACTCGGAGCCAAAATCAAAAAGGAAATTGGTTGGGCAGAGACGCTCAAA
CACCAAATAGCAAAACACCTAGCCGAAGCAGCTTTTGGGACAGGAAAAACCAGCTTGAAA
CAGGAGGACCTAGCAACAACTCACGCAAACCTGTGCGGCGGCGCGTCCGGTAATGCAGCA
GCTGGCAGCTCAATAGCAGCAGATATAATTTGCCTGTGCACAGCAAGCGATGGCAACATG
AACAACCACTGCCAGCAGGGCACTAAAGTAGCCCAGGTAAACGCTCCAGACACACACGCC
GCGTCCGCTTGGTCGGCGCTTAGCCAAGCATGCGCAAAGACGAGCCTAAAAGGCAAACAG
ACACCAGAAGAAATTCACAGAAAACTTGCAGCATTTTTCGGGGCATTAGGACAGGACGGC
GCAACGCTGACAGGTCAGGCAGGGAACTTTGTGCTAGGCAAAACGCACAACAACGGCTGT
ATAGGCAGCTCGAACGACGCCGCCTGCGTAAACTACGCTATGCAACTTAAAACGGGTGGC
ACAGGCATACCTTGGGCTACCAGGCTAGAAGCAGCGGCCACTAAACTTAAAGCATACGAC
GTTGCAAAAGCACGAGCAAGCTTTCTTTTTGCAAACTTAGAAACTTTAAAAGCACAGGCA
TGGCAAGCGTATGACGATGCGCTCACTTCAAGCCAACAAGGCGAGCATTTTCTAATTCCA
ACAAGCGGCTCAAACGGACCTGCGGTAGCGTCAGAAAGCGCAGACAAAGTACCATCCGCC
GAAAAAGAGTGCAACAAAGAAACTGACAAAGAGAAATGCAATAATAAGGATGGATGTGAA
TTCAAAGACGGAAAATGCAAACTTAAAGAGGGAGTAAAAGCGGAAAATGATGGTAAAACA
AACACAAGCACCACAGGAAGCAATTCTTTTGTCATTAACAAGGATCCTCTTTTGCTCGAA
GTTTTGCTTTTTTTAAAAGAAATTTTCCCCCCTCTTTTTTTAAAAATTTTCCTTGCTAAA
ATTTTGCTACTTGAAAACTTTCTGATATATTTTAACACTATAGTGTCACCTAAATCCGAT
AGAATTGTGTTTAAGGGTGTGTAA
>cluster_2840
ATGTTGTTGGCATCAAGCCTAACAGTAACATTAATAAGCATGCTTTCGCAGTTAGCAACA
GCTAATATTCCAGACGGAGCAAATGCGGCGCCATTCGCAGCGCTGTGCAGGCTGATGCAA
ATACAATCAACCGGCGCGCCAGCGGACGAGAAACCACCGAACATAAGCACAGTAATCGCA
GAACTTAACGCCATAAACATGAGTCTTAGCGATCCGAAATGGCAAGAAAAGTTTATCAAA
GCAGACGAACACCAAGTAAACTGGGAAGACAGCGAAAACAAGGACAAGGACAAACACCCT
CACTGGAAGAACGAATGGTCTAGCTGGACAGCCGCTAGGCAAGCCATAAAAAAAGGCACT
GCGCTTGCACAGAAGCTCGAACAAAACAGCTTCTCCAAGATACAAGGCTTGCACAGAGAA
ATTGCAAGACTGAAAATAGAGCAAGCCCTAGAAAAGGCAAAAAAACTACAAGAATCGGCG
GCGGCAGCCGCGACAACGCTGACAGAAGCAACCAAGACCGAAGTCGACAAGGACCTTAAC
CAAGCAATCTACGGTGATGACACCGGCATGGGAGGATTCGGGACAAACGGCGCTAACCAC
GCACAATACAAAGCCGTAACACAATGCAACAGCGACGGCATTGCACAAAGCAAGGCAACA
GTAGCCTACGCAATGATGTGCCTTTGTTTAGAGGACGGCGGTAACTCGGGAGCCAAACCA
TGCACACCAAAAGAGGCCACGGGGAACTGGAATGGGGCAAGAGACGGGTTACAGGCGGAA
TTTGACAAAGTCAAAAAGCTATGCCACACCACAAAAAAAGCAACAGTCACATGGTCAAGG
GCATTTCTGATGTTTTCCGATGTGACTGTTGCTTTTTTTGTGGTGTGGCATAGCTTTTTG
ACTTTGTCAAATTCCGCCTGTAACCCGTCTCTTGCCCCATTCCAGTTCCCCGTGGCCTCT
TTTGGTGTGCATGGTTTGGCTCCCGAGTTACCGCCGTCCTCTAAACAAAGGCACATCATT
GCGTAG
>cluster_2234
ATGTTGGCAAGGGGCGGCAGTGAGTTTCTGTACAGTTTCTGTACTATATTGAGAGGTGAG
ATGAAGGCGACTGGGTGTTGGGTTCCCTTAGTGGTGACAGTAACAGGTCAGTTAAGTTGT
GTAGTGGGGGCGAGAGAGCCCCTGGTGAACGAACAAGAGTTTGGAGCCTTATGTGCTATG
ATAAACTTTTCCCAAGATCTGGAAACGCAGAAACTCGAAGAAAGCGTCAAAGACTCAGCG
AGGCATATTGGAGCCATTGGTTTGGCTGTTGGGCTTCAAAGTTTGTCCGAGGCGGAAGAC
GTAGAAAATGTCCAGGTAGGCCGGCAAGGCGAAGGTGGAGGGGGAGGAGGCTACTGGAGC
TTCTGGGAAGAAGCGGGAACCAAACTTAAAGGTGACAAGACTCGGTATATTCAGTGGGTT
GAAGCGAACTTCGACATACTAAAGAAGGAAAAAATAAAAGAAGCAGTAGAAAACGCGCAC
ACGTGCATGAAAACAAACAACAATTTGTGGCTGAAGCTGAAAATGAGCCCGATCAACAAG
AGTTTAAGTGACGCACTCAGTGGGTCGAACAAAGCTGATGTTATGATAAAGCAACACCTG
GAAGCTGTGGAAGTTTGTGGAGGAAAAGGTGGACAACCAAGTGTGTGGGCAGGAAAGTCG
TTGATCGTGGATTTGTTGTGCATATGCGGAGGTTCTCCCATGCCGAACGATCGGCAGCAG
GGATGCTGCGAAGGTTGTAGCACCGGTGCAAATGAAGATCCATGGAAGCCAGTAGAGCAA
TCGAACACTCGATGGAAACATCTGGCCCAAAGATGCAAGTCGATCGGTACCAACGAGAAA
CTATCCAGCAGTTCCCTCTCACGCGCCACTAAGGTTTTTTTGGAGGTCCTTAAACATTCT
ACAGCACAGAAGGAAGGTACAAAACATTTCTCGGAGCAGCGAGCGGGGAGCCCCAGCACG
GATGCACTGGGCACACGCAACCAGGTAACGGAAAATGCGTCCAATATCCAACGGAGATGG
TAG
>cluster_1963
ATGGACACAAGTCATCGCCATCAGGCGACGGCCTTGGCACTAACCGCGCTGTTACTGAAT
TTTTCACCAGCCAGGGGACATATACACGACACAGCAAAGAAGTTGGAAGGAGCCTGCGAC
ACAAGCAGCCACTTTACGAAGTTGCAACAAAGCCTAGCAGCAAAGCTTACACAGCAGATC
GGAGAAATTCACAATGCCAAGCGAAAAGTCGGGCAATTAAGGGCCGCAGCAGCAATGGGG
ACACAAGCAGAACGGCATCTGCTAGCTCCAGTATTGGCGGCGGCCGCCGAACTAGTAAGC
GACGCAGAACAAACGCTACAAGCAAATCTCCAGCAAATACTGGACGGAATAGCAGCAGCG
GCAGAAATTGCAGCAGCAGAAGCTACAGTGGAAGCGGTATCAAAAACGGAACTGGCGAGC
ATCGAGGAAGACGCGTTTGCAACCGTCGTCAACGCAAACAACGGTAAACCACTAGCAGGG
AAACTAACAGCGGCAGCCAAGACAGCCTGCGAGGAGACGACATTCGAAGCCCGGATAGCA
GACGAACAGAGCAGTACCAAATTCGCCCAAACAATAACTATACCTCTGTTCTATGCAATA
GCCAAAACGGACGCTACACTAGCAACAGGCGGCCCAGTACTATGCGGCGGAAACAACATG
GCCACAACACCGTGCAACCACGCTACCAGCCTAGCCAGCCCCAACAGGATCGGGATCAAA
GGCGGCCCTGTACTCAAACTCGTACAGCAAACAACAACAAGAAAAAGCGACGGCAGCGAT
AACTATGCGGAACCAGCCGTGCCAGCTAGCAATGCAGTGCCAACAAAGAATTTCTTTACT
TCGCGTCTCACCGACATAAAAAAAGCAGAAGACGCCGCTACCAAACTGACCTTCACAAGC
GCCAGCGTAACATCAGCCGAAATAACAAACACGGCAACATTCCAAACACTAGTCCTACAA
ATATTCCTGAAAACAATACCGAGCCAACAAGTCTAG
>cluster_1200
ATGCAAAAACAGATTTTTTACGTGACTGTTGTAGCAATACTCTGCAACCAAGCAGCAGCG
GGACCCAAAGGGGGCAATGTCGAGGTCATGGCCAAGTTGTGCGATGCGCTAAGGCTCGGC
GACAACACGATAACATTCGAGCCACAAGAAGAAACCGGCTTCGAAGGAGAGCCAACGATG
CTGAAACTAAATATGTCGCTCGCGCCGAAAGAGTGGAGAGACAAGTTTGTTAATCGTTCA
GGGCCAAACAAAGTCGAACCCATAACAACACCACCGCAAGGAACCCCTGATGACTGGGCA
GCCATGTGGCCACGCTGGGCCGCCATCGAAGCCGAGCTGAGCAAACAAGACGGCGAAGCG
AAGCTACTCAAAGCGTACAACCTAGAGACAGCCTCAACTGCACAAAAGGAATTGATACGA
CAGCAGGTCGCAGCATACGCAGATGCAGTGGTGGAAGCGCTGCATGTATCAGAGTCCAAG
CCGAATGCAGACGACAATGCACTGACGGCAGCCGTAAACACCGCAATCTACGGCAAAGAC
AAAAATGCAACACAGGCCCTGGACAACAAGGCTCTAACAGGAAACGAAGCTGCTGCCTAT
GCCAATAGCTGCGGCAACACAGGAGGCATAACGGAAAGCAAAACTCTAGCACACGCAGTA
GCTTGTGTCTGCGGAACTGCAAATGGAAAACGGAACGAGGAGCCGTGTATTAAAGCCGGC
ACCGGGAACGTAGAGTGGGAAGTGGGCGGACTGCCCCAAGCATCACAGTGGACTACAATA
CGTGCGGCATGCCCAAAAGTAGCAACACAACCTCTGACAGCGGCCAGAATACGAGCCGCT
CTCGCAACGGCAGCAACGGCGGTCGTAACAATCGGCAACGATGCCTACATCGGGCACATG
GACACCAACTGCGACGGCAACAGCAATACAGCTTGTCTCAAGCTCAATAACGCCGCCCAG
GGCAGCGGAGACCCGCTCACAAAGGTGCTATGGTTACAGCAGCTTGCCGCGGTGGCAACA
AAACTAGAGCAGAGACAAAAGTACAACATGGCGCTAGTGAAGCAAAAGAGCGAGATACAA
ACCATCGAAAGGCAAGTAAAAGCACTCGCCAAACGGGCGATGTTTCTGAAGCACGTACAG
GAAACTGCAATACCTGTGACTTCAAGTGGCGATAACAAAAAAATAGCAAAAGAAACACAA
GCACTATGTAGTGCACATAACAACAACAACGCAACCTGCCCCCGAGACAAATGCACTTAC
GATCAAAGCGAAAACAAATGCAAACCTAAATCAGGGACTACAGAGACAAAAGAAGCAGGA
GAGACACATAATGCAGAAGGCAAAAAGTGCTCCGATAAGAAAAAGCAAGAGGAGTGTAAA
GATGGCTGCAAATGGGAGGGCGAAACTTGCAAAGATTCCTCTATTCTAGTAAACAAGAAA
TTCGCCCTCAGCGTGGTTTCTGCCGCATTTGTGGCCTTGCTTTTTTAA
>cluster_2980
ATGTGCACACAGGAAACAACGAACAACCCGCCAGCAAGCCCATACGAAGATGCGACAAAA
GCCAAGGCAATAGCTATATACCTAACGGCCCTGTGCAGCAAGATCTATCCAACGCCGAAG
CTAACAGCAGCCAACATAGAAACGTTCATATCAACGTTCACGAAACAGCTAGGCAAAAAA
ACACTGACAACGCCCGACGACAAAGGCAGCTATGTGTTCGGAAAAGGTAACGACGCACGG
ACACCATGCGCCGGCGCAGCGGAATCAGATCAAAACTGCATCGACTACAAAAACCAGGTT
GCAGTAACTTCCAACAAGGGTCTCGACCGGGGTATAGCATGGCTGAAAGAGATGCAAGCT
GCAGCAAAACACTTAGTTAAGAGGACGAAGCTGATTCGACAAAAGGAATCGGAACAAACA
CGGATGATATCGCTAGCAGACAAAATGCGGGAATTGTACCAAGAGGCCTTGCATGCTGAG
TTTCCTAGCACAACGCAAACACAGAACAAAGACCAAGCGACACCAGATTCTGACAAGCAA
AAAGCATGCAAAAAACTCTCTAACAAAACTACGTGTGAAGCAAAGTCTTGCAAATGGAGT
GGCACTGATGAAAAAACTGGAAGTTGTGAAGTAGATGAAACTAAAGTTACAGAGCAGACA
AGCACAACAGAAACAGGAGAGGGAGCAACAGGAACAACAAATACGGAAGACAAAAGGTGC
TCTGAAAAGAAAAAACAAGAAGACTGCAAAGATGGTTGCAAAGAAATTACAGAAAACAAC
GAAAAAAAGTGCGTAGTAGATACGGAGGAGGCTACAAAGGTAGAAGGAGGAGAGAAAGAT
AGCAAAAACGGAACCACAAACACCACAGCCAGCAATTCTTTTATCATTAAAGCCTCCCCT
CTTTGGCTTCCAGTTTTGTTTTTTTAA
>cluster_1518
ATGTTTCTAGCAACATTTACTATCTTCCTTTTGTTACAGCAACCGGACCGAAAAGCGGCT
GCTTCACACGCTGCACTTGACGAAGACAAGGCCAAGCATCTGTGCAAGCTAGCGGCAGTA
CTAACCAAAACGCCAAACGTCGCGGCCCACAAATTCAGCACACTGCAGTCGCTAGCGGAG
GCGGCAAGTAACGCGGCCACAATAGCGGAATCCGCGGCGAGCGCCGCCACCGACGCAAAT
CTAAGCACGGTCTTCAAGGCGGTAGAGTTAGTGGCACGAGGCTGCGCCGGGAGCTCAATA
GCTGCAATAGCCGACTTGCAGGCTAAAGCGCTGCCAGCAGTCACAAACGGCCCAAAAACG
GCCGGCCATATAGCGGAAACGCTGTGGCTTCTGTTTCAAGCAAGCAAGAAGGAAAAGGGA
GCAGGGGCGAACAAATACTGCCTCGGAAAAACGTCTGCCACCACCACAGCAGCGACACTT
CAAGACCTACAGTGCCCACCGGAATTTGCAACAGACACAACGCCACTCGAGACCCTAGAC
GACACCACAATAGATAAAACAGGATACAAAGGTTTAACACCAGGAACGGCAAAAATTTCG
TCGTCAACAGGCAGCACTAGCTGCGGTTTCCTGCTGTCAGCAGCCGACGACGCCACGAAG
CTATGGAGCAAAGCTACACCCACGGGGTTGCAACTAATGAACGGCCTACTAAAAATAACC
CCGAAAACCGCCGCAGGATCAGAAGACTACACGATAGACGCCGTTGGCAGTCCCGACAAG
AACGCAAGATTCACGGCCGCAACAACAACACCCAAAAAGTTGTATAACGCCATCTCGGAA
CTAGCAACTCACGAGATACCGACCTGCGGCAAAACAGCCGACGAAGTCCTCGAACACGCA
ATAAGCTCCGGCAAAGCAGAAGCACTGTTAACAAAGACCCTCGGAGAAGTTGAACCATAT
AAAACTACAAAAAGCGCAGATAAAGCGGCCAAAGAGATGCTGCAAGCAGCAGCAGATGGC
AAGGCAACTGAGCAGGCCCAAAAGATCAAAGACAAGATAAGGGCCCAACAGGTAATAAGA
ATTACAGCAAGCGGAACAGTACAGAAGGACCTGAAGACCCAAGCGACCGACGAGGAAAGC
AGAAACACTATTCTTCTAAATCATCTAAAAAACAGAGAACAATTAGACAAGCTCGTTTCC
GAACTAGCATCAGCAAATGCTGTAGCGCAGAAAACGGCGCAAGTACCTAAACCAGATTAT
TGCAAGGGTAAAAAGGGGGCTGACTGCAAAGATGGTTGCAAAGAAATTACAGAAAACAAC
GAAAAAAAGTGCGTAGTAGATACGGAGGAGGCTACAAAGGTAGAAGGAGGAGAGAAAGAT
AGCAAAAACGGAACCACAAACACCACAGCCAGCAATTCTTTTCTTATTAACAAGGCCCCT
CTTTGGCTTGCGTTTCTGCTTTTTTAA
>cluster_2080
ATGCACTTGGCAACCTTTTTACTAGCACTACGACTTGGAGTTATTTTAAAAGTAGCCGTC
GCAACGCACTACCCTATGCAACATGCGGCCTGGAAGCCAGCTTGTGAGCTGGTGGCGGAT
CTGCGCCACATATCCAGCATAGGTTTTACGAGCTTAACGAACAAGGATGCAACAGCTAAA
AGCGCCAAAACAGCGTCTTTAATAGCGCAACTGTACGGAGTCAGCAACAAAGACAAGTCT
CAAGAATACGAGGCAACAGCACTCAGCATAGCCCTTTCAAGGTACGAACAACAAGAAAGG
ACTAGCTTCATGACCGCGGTAAAAACTGCGATCGAGGCAACGGAATCAGCGAACAACCTG
GCTGGAGCAATAGTAGGCACCATCGATGTCTTTGCAGTCACAAAGCACGACAGCGTCTAT
TGCCTCGGCAACGCCAATGGAGCCGGCGACGACACAGCAGCCAAGGGCACTTATGGCTGC
AGCTATAACCTAAACGCCCTCACATCGAGCGCAACCTTACTCGCAGACAACAACATCAAC
GACAGAGGCTACGCCAAATTAACGGACGACACGACCGGAAACTCGATCACGTCAACGACA
ACAACCAAGTGCATTCTCGCGGAACACGGTTCAGCGAACACAGACTTCAGCAACAGCGGC
GGAAGCTACAATAAGCTCATCGGCGGACTCTTCGACTTAACGACAACACAAAAATTCAAA
AGGGGCGGCTACGCAGCAGTAAAAGCCAGGACGGACAGAAAAACCGACGAACCGCAGACC
ACCGCATTTCACGACTTTCAAGCGCTAAAACAAAGCTTCACGGCAGCTCCAACAACTGAC
GGGGCGGCGCTCATCACCAACATAGTAAACAACGGGATGCTCAAAACTGCCATAGCAGAG
CAGCTAGCTCTCCGAAAACATGAAAAGAAAACGAGTACCCACGACAAAGAAGCGGAGCAG
ATAATCAAAGAAAAATACAAACTGGAAGGCAACACGATAAAAGAACTCTGGGAAAACATA
AAAAAATCAGAGGTTGCAGACATTACCAAGACCGATGGCAGCAAAAAGCAGATTCAACAA
ATAAATGGCGATGATATTTTGCTTCAAACAATAGCACTATACAATGCAAAAGCTCTAGAG
GATATTTACAGATTAGAGGCTGCAGCAGCAGAGAAGCCGACGCTAAAAACAACCAAAGAA
AAAACACCAACAGCGGAACAATGCAAGCAACACGAAACTACAGGACCCTGCCAAAAAGAG
GGTTGTGAATTTGATGAAACCAAAACGCCAAGATGCTTTCCGAAACCGAGTGAGACCAAA
GAAGAGAAAAAAGACAAGCAAGATGGTAAAACGAACACCACAGCAAACGATTCTATTGTC
ATTAACAAAGCCCCTCTTTTGCTTGCATTTTTTCTTTTTTAA
>cluster_563
ATGCATGTAAGCGGTGTATTTCTTTTTTTTAGCGTCACACTAAGCGTTTCAGGAAACATC
GAGCCGGGTGAAAACGCAGTGGTGGCAGCGGATCTCTGCAAGCTAGCCCGAATGGCAACA
GCTCCACACAAATTGCCAAGCAAAAACACAGACGGTAATGAAGCCCACGCCAAAATACAT
GCTTTAAACCTCAGCGTGAGTGAACCGTCAGCACTGAAGGTGTTCGAAGACGCAACAGAC
CCAGCCAAACTAAGACAGCAGCCGCCAGACGCACTGGCAGCGGTGCCACCCTGGCCGGCA
TCGTACGCACTCTGGTTGAGCGGTGCTCAATACATCAAAAACAAAATAAACGACAGCAGC
GACCCGATCAAAAAAGCAACATCCTCACTTAGTGAGGGACAGAAAGCGAAACTAAAACGC
CGACTGCAGCCGCTCATACGCGCAGCTGACAAAGCATTCAAAATGCTAACGCATGCACAA
GCAACAATACAGCAACAATTACAGGCAAAACCCAACGACGAACTTCTCTTGGCGGTGCAC
GGACAAACGACGCCAGAAAAACAAGATGCCGACGGAACAAAGATACTAGGACCCAGCCCA
CAAAGCAGCAGAGCGGCGACATGCGACGAAGGCGCAGACAACACCAAGCTTTCAACACTA
GGAGCAACGATACTTTGCGTGTGCAGCGCTTCCACGGCAGACGGATCGCAAAAGGCCTGC
TTTCCGCAGACAGACAACGCGCCCACCTGGACAGCAGGCACGGCAGGCAATGCAGACGCA
ACATGGAAAACCTTAGCAAAGTGGTGCGGCATACCGGGACAGCAACCGGCGAGCGGGGCC
ATGTTACTAGAACAATTACAGGCAGTCACGTCACATATCCGGGAGAAGGACGGGGCCTCA
TACCTAGGGACGCTGGTGAGCAGCGCCAGCTGCACAGGGGCTCAGGCGGCAGGCGTGTGC
GTCAAGTACGCGGCAACAACTAGCGCCAACAAGAAACAGAAATTGGACGCGTTGCAGTGG
ATAAGCAAAATAAAAGCAGCCGCGGCAACCTTAGACGCCCTAAGCGCCGCACAAGCCCAA
CAACAGGCTGCAACTGAGAAACTAGAAACACTACTAGAGCAGGCAGTCGCAGAAACGGAA
GAGGCGCGGAATGACAACGAACCGCAACTACAGACAGCAGTTTCGTCAGGAAGCAGCCCT
ACAGCACTTGAAGGCCATATTGTATGTGCTGTTTGTGCTTGTAGTTTGCTTTCAATATAG
>cluster_1676
ATGGCAACGACACTGGCCATACAGACAGCAGTTTTAGCAACGACCATTACGGCTACAAGC
GCTGCCATACACGACAATATCCACAAAGTAGACAGCCCTTGTGCAGCAGCGGACTACCTA
CTCGGCATCGCAAGTCGAGCGCAAAGCAAGCTGGAACAGCAACTAACGGCAGCATCTAAC
ACCTTCAGCCTGGCTCAGCGCATAAAAATAGCGGCAGCAGCGCAGACGCCATCAAACCAA
TTAGCTGCTCAATTGTTAACAGCCGCGGTAGAGAAAAAAGCAACTGAGGCACTGTCAGCA
GCAAACGGGGCATACAGTGCAATCATAAATGGCATTAGCGCCGCAAGCCAGCTGGTAGGC
ACACAAAATCTGCTCTTCGAGCTCGCAAAATTAAACCTACCTAACATTCAGTCGGCAACA
GACACAACTTTCACGGGGGCGCAAGGCAAAGCACTGACACCCACACTCGCGCCGACAGCA
ACGGGTGAGTGCACGACAGGGGAGGGCACCCGGGAGGAGAGGAAGACGAGGCAGGACCCT
GATCCGAGCAAAACAGAGATCACACTCTACGCAGTCCAAGCAAAAGCAGCATCAAGCACG
CTAGGCGGGGACCTCAGCATCTGCGCGGCGACCAGCACTGCCTCAACGGCCACAAGCAAC
TGCAAAGACGGCAGCGGAAGCAACACCAACCTACAATTCATCGGCGGCAAGCTCTTAGAA
CTCAAGGAGAACAAACTAACAAGGAAGCGATCCAGCGACGACGACTATGCAGCGGAAGGT
CAACATCAAGGCAAGGTGCCATCCGAAAAGACTATAAGAAACTTGCTCAAGAAAATCAAA
GCGATGGAAAATGCAGCAGCCACGCTAACGCAGACAAGTGCAATAACTGATTTAAAACTG
ATAAGTGAAGCGCAGGAGATTAAAGAGGCCATGGCCCGTGCCCTGAAAGGCGAACAAGGC
TCATATACTGACGGCAAAGGCAAAGCTGAGGTAGACAAACTCCTAAAGCAAGCGTATGGT
GAAGATAAAAAAATTGTAGAAGGAATTTCCAAACTCGCAAAGGAATTCAAACCAACCAAA
GCAGCCACAGGTGGCGAAGGTGACAAGCAGCTCCAGCAGATAACCTCAGTGGATGAGCTA
GCAGCAGCCGAAACATATTACGCAATCAAAAAAATCATCGACGAGGAAGGGCAAAAGAAG
AAAAACCAAGCCAGTTCCTCTTGCCCAACCACAACAGACAAGGCAGAGTCACCCAAATCA
GCAGATGAATGCAAAAAGCATACAACAGCCGGAGATTGTGAAAAGGAAACTGGTTGTGAT
TTTGATGAGAAAAAACCGGAAGGTGAAAGATGCTTTCCCAAACCTGAAAGCAACAAGAAA
GATGAAAAGTCGTTTTCTCGCAATTTGAGAGTTTCTGTTCCTCAGGTATTTGCTGCGTTA
GTTTTGGCTGCATTCTAA
>cluster_2525
ATGACAAAAGAATTGCTTGCTGTGGTGTGTTCGCTTGTTTTATTATCCCCGTCTTTCTTT
TCTTCTGTTTTGTCTGCTGCACCTCTTTTATCGCCTTCTTCTGGCTTTGTTTCTTGTCTT
ATTTGGCATTGCTGGTTTGTTTTCCCCATCAGGTACGCCATAAGTTTTTCTTCTTTATCT
CCACTTGCGAGGTCTGTTAGTTTACCAGTTATTTTGTCGTCTCCTATTTGGAAAGAGTGC
TCCTTCTCCGTTACGAATTTCACAAAATTGGTGGCGTACTCTTTTTCTGATTCTCCGAAC
GCTGCTTTTAATAATTTGGTAACTGCTTCTGTGTCTGTTTTTCTTTGGTCTTGTGATTTC
TCCGTTAGGAGTTCTATTAGTAAAGCCATGCTCGGGTCGCTGGTTAGTGTTGACCATGCT
GTAGACAGAACGCTTGTTGCTTCCAGTTTCTTGGTTTTTAGTGCTTGGCAAAGCACGTCC
GCCACTGCTGTTTTTGTCAGCAGGTACCAGTGGGCATCCGCTGGCTTCCTGCATTCGCCT
AGCTTGGTGCTGTCGGCGGCGATAACAGGCAAGCCCGGATACGTCAGCAGCGACGGCAGC
AGCGGCACCGACAATTACCTCGGCGCCCTAGGATCGGTGCCAAAGTACAACGACGAGCTG
ACCGAAACCGACATCTCCGCCGACAGCACCAAGCTAGGCGAATGCAGGAAGCCAGCGGAT
GCCCACTGGTACCTGCTGACAAAAACAGCAGTGGCGGACGTGCTTTGCCAAGCACTAAAA
ACCAAGAAACTGGAAGCAACAAGCGTTCTGTCTACAGCATGGTCAACACTAACCAGCGAC
CCGAGCATGGCTTTACTAATAGAACTCCTAACGGAGAAATCACAAGACCAAAGAAAAACA
GACACAGAAGCAGTTACCAAATTATTAAAAGCAGCGTTCGGAGAATCAGAAAAAGAGTAC
GCCACCAATTTTGTGAAATTCGTAACGGAGAAGGAGCACTCTTTCCAAATAGGAGACGAC
AAAATAACTGGTAAACTAACAGACCTCGCAAGTGGAGATAAAGAAGAAAAACTTATGGCG
TACCTGATGGGGAAAACAAACCAGCAATGCCAAATAAGACAAGAAACAAAGCCAGAAGAA
GGCGATAAAAGAGGTGCAGCAGACAAAACAGAAGAAAAGAAAGACGGGGATAATAAAACA
AGCGAACACACCACAGCAAGCAATTCTTTTGTCATTAAAACTTCCCCTCTTTTGCTTGCA
GTTTTGCTGTTATAA
>cluster_1046
ATGCAAACTGTAGCGACAGCGTTAAAGCTTGCAGCAAACATGCATCAGCAGCCTATCAGG
CGGGCGGCTTTCACAGCACTAGCGATCACTCAAGCGAAATCGGCAAAAGATGCAGCAATG
GAGGCTGAAAACGCAAACAGCAAGCTGCTCGCAGCAGCCACGGCCGTAACCGCCCGGGCA
CACCGGACAATCGTAATGCGAAAACTTAGAATAACAAGCCTAAGCCCAGGCACAGGAACG
GTCGCCATCAACACGGAAGGTACAACCAAAGGCCACCCAGCAGAGTCGACAATCACAACG
ACAAACCAGGCGGCGCTAACTTTTCTAGAAAGCTCAGACAACTGCAGTATAGATGACTTA
AGCAAAGACGGGACCATAGTGTGGCAAGACATCAACCCGCGCTCGATCTACAAGCTTAAA
CTGGTAGAAGACAATGCCATAATGCAGGCGGTAATTACTCTGAAGGCGGCAACAAAAACT
AACCCAACCAGCGGCGCGGCGGCGATAACAGGCAAGCCCGGATACGTCAGCAGCGACGGC
AGCAGCGGCACCGACAATTACCTCGGCGCCCTAGGATCGGTGCCAAAGTACAACGACGAG
CTGACCGAAACCGACATCTCCGCCGACAGCACCAAGCTAGGCGAATGCAGGAAGCCAGCG
GATGCCCACTGGTACCTGCTGACAAAAACAGCAGTGGCGGACGTGCTTTGCCAAGCACTA
AAAACCAAGAAACTGGAAGCAACAAGCGTTCTGTCTACAGCATGGTCAACACTAACCAGC
GACCCGAGCATGGCTTTACTAATAGAACTCCTAACGGAGAAATCACAAGACCAAAGAAAA
ACAGACACAGAAGCAGTTACCAAATTATTAAAAGCAGCGTTCGGAGAATCAGAAAAAGAG
TACGCCACCAATTTTGTGAAATTCGTAACGGAGAAGGAGCACTCTTTCCAAATAGGAGAC
GACAAAATAACTGGTAAACTAACAGACCTCGCAAGTGGAGATAAAGAAGAAAAACTTATG
GCGTACCTGATGGGGAAAACAAACCAGCAATGCCAAATAAGACAAGAAACAAAGCCAGAA
GAAGGCGATAAAAGAGGTGCAGCAGACAAAACAGAAGAAAAGAAAGACGGGGATAATAAA
ACAAGCGAACACACCACAGCAAGCAATTCTTTTGTCATTAAAACTTCCCCTCTTTTGCTT
GCAGTTTTGCTGTTATAA
>cluster_121
ATGCGACAGTTTCTGTACTATATTGAGAAACACTTACCACTAGGTCAATTTCCAATAGGA
CGCGACATGGGTTTAAGTGTTTTCTGTTGCGTTTTAGCAGCAGTGTTACACGGCAAAGTT
TTAACTGCTGACGCGACAGTAACCAAAGGGGAAAACGCAGCGGACTTCGCTGCAGTCTGC
AATTTAATTCAGTTCGCAAAAGCGGAAGCAAAAGATTTGGAGGCACCACTGGAAATAAAC
CAGATTATCAAGACCCTCACTGCCATAAACTTCACACTCCTGGATGACAGCATTCGGGCG
ACTGTTGAGCAAAACAAAGGAAAACCGTGGGATGCAATCGCTGCTCAACATCAAGGCCCA
ACAAAGTACTACGCAGACCACTGGGAGCAATGGAGACGCGTAGCGAACCTACCGCCAACA
GACCCGCAAAGAAAAGCTCTCGCTGACTGGGAAAAGCACAGAGCCAATGAGAATTTAAAG
CGCCAGGTAAAATACCTCCTAGAAGAAGCCCTGGCTCTTCAGGGAAGGGCCAAAGACAAC
CTGGCAGAGCTCAAAGCCGAAACCATAAAACAAAAACAAACAGAGGCGCTTTACGGCAAG
GCCGGCGAAACCGGGCAGATCAAGAGCGGCAACGACAGGCAGACATTCTGCGGCAAAGGC
AGCAACGGAAACAACGACGCAGGTGAAGGCGCGGCAGAAAGTCTGTACGCCACACTACTT
TGCCTTTGCGCCGGTGCACAGACCGACACAACGGCAGGACTTGGGTGCTGCCTGGACTGC
CAGCAGGCCCCCAACAGCGGCGCATGGACGGTGACAACCGACGGGAGACAGATCGCAACT
TACCTAGCAAACAAATGCCCAAAGTACCTAATACCGGTGGAGCCGACAACAGCTGAACTG
AATCACAGACTGGCAGCGTTCAACGCCCGTATGACGGTAAACCCGACAGCGACGCAAACA
ATGGACTACGTAATCGGCAAAGTGGCAGGGACGGGAGCGGACGGTTGCACCGGCGTAGTA
GACAGCAACACAGGACGCTGCGCTAAATTCACCAAAGCACAAATCACAGGCGAAGATGCA
GCGTTAAAATGGAAAGCAGCCCTCAAGGCCGCAGCAGCCGCGTTCGACTCCCAGAAGGAA
GCAGCAAACAAGCTTGATATGGTAGCAGCAAAGATCAAACTAATAAACACAACAGCAGCG
GCCTTACTATACACAACAATACCAGCAGCAATGAAGGATGTAGGAGCGAGCGGCGAAACC
AAGCGCACACCAGGTTCAGTCTGCTTCACCCAAAAAACAAACGCGACCTGCACTCAAAAT
AACTGCAAATGGGAAGGTGAGAATGAAACCAAAGGTGAATGCAAACCTAAAGCAGGAGAA
GAACAGACAAACGCACCAGCAGGAACAGGAGATGCACCTCCAGCAACAGATGACAAAAGA
ATTGTTGTTTCCTGTGGTGTTTGCTTTGTCATCTGTTGCTGGAGGTGCATCTCCTGTTCC
TGCTGGTGCGTTTGTCTGTTCTTCTCCTGCTTTAGGTTTGCATTCACCTTTGGTTTCATT
CTCACCTTCCCATTTGCAGTTATTTTGAGTGCAGGTCGCGTTTGTTTTTTGGGTGAAGCA
GACTGA
>cluster_913
ATGGCACTGCGACAAATTGTGGGGGCAAAGATCAAAGAAAACGTCGCCGCGAATGCACGG
ACAGCTCCAGCTATAATAAAGGCGGTACAGATGGCAAGTATGCGGCGCGCCGAGCAGGCG
GTCTCGGCAGGCGCCCTGGCGAAGACAGTAATAACCGGGGCCCAACACGCGGCAGCCGAA
GCGCAGGCAACTTTGCTCATGCAAGGCGGCGGCGCCAGCAGAAGAATTTGCACCGCAAGC
ACGCCTGCCATACCAAGCTACAAACTCAGCTGCGGGCCGGAAACCGAACAAATAGCGGCA
GCACAAAAGATATCCAAAGCTTTACACAGTCTAAGCCAGCTAGTAACGTTTAGCGCCTCC
ACCCTAGCCACGCAAACGACGGCGGTAGTCGTCGAAACGGTAGGCGACACGAGCAGCCAG
ACTTGGTCGGCCGGCAGTGGCGGCAAACACTGTGACAAACACACCGGCTCAGCAGCCACA
GCAGCGGCGACGACAACAGGACTAGGCGTTGCGTCACTAACAATAACCACAGGAGCGACG
CCAAAAACGTTAAATATAGAAGAAACAAGAAGCGGCCCAGACGACGAAAATCTAAAAACC
AACGACGGCGAAAGACAGGCAATAACCTCCGACAAAGAACTAGTAAACGCACTATATGCA
GCGATCAAAGCAAAACCGGCAACGACAAAGAAACTCACAAGCGAAAGCTTAACGGAGTTA
GCAGCAACACCCATCGCCATCAGTATCTACAACTATCTAACCAACCCCGGGGCCAAACTA
CCAACAGAAACGCCAGCGGCAGAGAAAGTAGCGCAACTAATATTCGGAAAGAGCAAAGGG
GATGTAGGGACAGAGTTTTTAAAGCCTCTAGAAAGTGACAGTAATTCAATCCCAACAAGT
GACAAACCAATAACAGGGCCTACAACCAAGATTGCGGCAGAACATTATAATGAAGCCATG
GCTTACTACACTGCGCTTAACCTCAAAAAGACAGTAGCGTCAACTGCAGGAGGAAGCCCC
AAAGAAGACGGAAAAGAAGATGCAGCAGGCAAAAAAAGAAGAAAAGAAAGACGGGGATAA
>cluster_2696
ATGGTAAACTTCAATCTTTACAAAATATACAACGAAAGCAATAAAATAGTGACGGCCATA
AGCGCAGCAAAGCAGACCTCTGAAACGCTAACAAAAGAGGCACGACAAAAATTGGCAGAA
GCGATAACAGGTAACCCAGGGCGGGCAACTCCCACAAAAGATGACTTTGACACTCGAGCG
AATGCATGTACTGAAAGTGCGCCAGGAGCTGCAGGCAAAAGCCTAGCAGCTGACCTGATT
TGCGTATGCAGCGGAACATCACAAACCGCCGACCTTTGCGTCAAAGGCCTAACAGACACA
AACTACGTCGCAGGGACAGCAGCCAAAAACCAAGCAGCGCTAACAGCATACACAACCATT
GCAGCAAAATGTCCGGCATTGGAACCAACCATCGAGGCGACACCCGAACTGCTACAAACA
GCAATAAGCCTTTTCGAGTCTGAGCTGGGCAACTCAGCCTACACTGGGAATACCGGCAAC
TCGATACATTTCATACTCGGCCAGGGGGCAGGCGCAACCTGCAACGGCGCAGACTCCAGC
ACAATCTGCGTCGATTACACCAAAACGGTAGGGACGGCCACAATAGCTAAGATCCCATGG
GTAGCCGCGCTAACAACAGCAGCAGCGAAGTTAAGACAGGCCCAGGCGGGAAGGGCAAAA
CTAGAAGCCCTACGTGCCGAACTAAAAAGTCAAGCTCGTACAGCATGGGCCGAATTCGGC
TTACTGGAACTTCAAGAAGCTCTTCAGTCTACGACCATCAAGGCAACAGAAACACAGCCA
AAACAAATCACAGACACAGCCTGCAATAAACACAAAGACAGCACAACCTGTCAACCCCCC
TGCAAATGGGAAGAGAATGCAGCTGACAAAGACAAAAAGTGCTCATTAGACCCTAAAGAG
GCAGCAGAACAACAAGCAACCCAAGCAACAGGAACAGGAGAGGAAACTGCAGGAGCAAAC
TCTGAAGGCAAAAAGTGCTCCGACAAGAAAAAAGTGCTGCCGCTCCCGCGGCTGCTGCTA
GCGCCCCTGCTGCAGCTGCTGCTGAAGCTGAGGAAGAAGACGATGACGATATGGGTTTCG
GGCTCTTTGACTAGGGATGTTTCGATGCTGACCATTTTATTTTTGTGA
>cluster_562
ATGTCAGAAAATTTACGCCCATTGACGGCGCTGCTCCTAGCAGTAGCGGCTGCAGAAACC
ACGGGACAACAAGCAGCAGCGGCAGCAACCAACGCGCTGGACCAATCTGCTTGGAGCGGT
TACTGCCGGCTAAGTGAGGACATCAACAAAGTCGAAGGCAACGGCCGCGCCAGACTGGCA
GACATAAACACCCTCAGGAAAAGAAATTCCGAGACCGTGCTACGGCTGCAACTTTTCGCG
TTGCTATCACCGACCGAAGCGGACAGAACAAAAGCAGCAGCTCTCGCACTGTGGTTACAA
GAAAAATCAGAGACAGCAGCAAACGCAGGACTAACAACAGCAGCCGGGCAGGCCATCGAA
GCCGCAGCTGCCAACTACTACGCCAAAGGCCGGGTCGACGAGCTGCTGGAACTGATGTGG
CAAACCAAAGGTGGCTCTCACGGATGTCTGCAAACAGGCGACGGCGACGACGGGAACCCA
GCGGAAAAAACGCAAGGCAAAATAGCAGATGTTGCGTGCAGCTTAGCACGAAAGCACCCG
CACAACGGCTATTCGAAACCCGGTATTCTAACGACGACCGGCCTAGGCGCAGAACCAATA
CCAACGCTCAAGGGGGCAACAAAACAAACTAATAGCAAAAACTGCAACTTACTCACAGTC
AACGCCGCCGGATTCGGCGCAGGGGAACAACAAACAGCGACCTCCGTAACCTACGGGGGC
GGCCTCTTCGAGGCAGCAAAGGCTGATGCCGAACTGACCGGGGCGCCGCTGGCAAACCTG
AAAACAAGCAGCGATGCAAAACACAAAATCTGGAAGGATGCCTTCATAACCATGGACGCA
CTCGACAAGCTAGGTACTTCTCAACACGACAACATAACAGACGACAACGCACCAGCGGCG
GACCTCGAACAAGCTGTAGCGGCCATTCTTTCACAGAAGGGCAGCGGAAACCAGCAAACA
GCACAGCCAAACACGCTAAGGCTATTTGCCAAACCGATAAGCAAAACAATAGAGAAATTC
ATTGAAAACGTCGAAAAGCACCCAATGAAGAAGGGCAACCTAGGAGTGACAGAAGACACA
AAACTCGGCGAGATCACTGGAGTACCGACATTAACAAAGCTGCTTCTGCGAGTCACCTTA
ACAGTCACGCAGACTAAAGACAAACTCGAAAATGAACTCGCAACTAGAAAACAGGGCGAG
GATGTGAAGGAAACAGGAGAAAAACAAAAATTATGTGACAAACACCATGCAAGTCAAACG
GATTGTGATTCAAAGGATTTCTGTACTTATGATAAAACAGAGAGTACAGATAAAAAGTGC
AAATTTAATTCGACAAAAGCTTCAGCAAGTGGAGTACCTGTAACACAATCTCAAACTGGA
GGAACCGAAACAGCAACAGAGAAATGCAAAGATAAGAAAAAGGATGACTGCAAATCTCCG
GACTGCAAATGGGAGGGTGAAACTTGCAAAGATTCCTCTATTCTCCTAAACAAACAATTC
GCCCTAATGGTTTCTGCAGCCTTTGTGGCCTTGCTTTTTTAA
>cluster_2423
ATGAAAATTCAGATGCTCAAAAAAATCCTTGTGGCCATTTCTTTAGCGCTGGGGGCGCAA
TGTAGCAAGGAAAAACCAACAGCCACAATGACGAAACCGTCACTGTCAGCGCTAACCCTG
TCCAGCGTCGTCGACACACTACTAAGCAAAACGAAAGGGCATTCGAGCACAGCATCGGCG
TTGCACCAAAGATTAGCAGCAGCACTGGCGGCACTAACAGCGACGCCGGACAGCGCGCTA
GGCAAAGCTGCCGGGCCGGTAACCGTAGTACTCGCTAAACAACTGCCCATGGCGACAGCA
AGCAAACTAGGCCAACTGGAACGCCTAGCGCACGCAGCGGCGAAACTGGCGAACCTAACA
GGCCACCAATTCGGCATCATGGAAACCGCGGGCCTGCAAGTGCCGGATTTCACAACAGCA
CGGACTGACCCGGGCGGCGCCAACGACAACGCAGCGAACATTTACCTGAAACCAAGCACG
ACAACCTACACCCTAGCGGACCACGACACATACAACGCCGCCGCTAACAAAGCGAGTGAG
TGGGCGACGGCGGAAGGATTCGACGACCTAGTAATCTACAAATTAAAGACACTTACAGAC
AAAGGGACAGCACCACGCAAACCAGTACTAGGAAAAGGAGACGGCAGCAACGAATGCAAA
AACAACGCCGTGACGGGCGGTACAGCTTCAAACACGCACATCTGCGTTGTCGGCGGCGAG
CTAATAGCAGCAGCACCAACGACGTATTCAAAGGCAAACAAAAACTACGGAAAAGAAAAC
ACAGGCACATTTAACACAGGAAACTTCGAACACTACGTCAGCCAAGCACTAGCAGCGGCG
CGCGACGCAATTCAAGAAACCGCGACCATTAGCAACAACTTCGACCCTGACGACATATCC
AACTACGCAAGTGACGAAGATTTTAAAGCCGCCATAGGGCTTCAATACCTAGAATTAGAC
CGTGAAAAGGCGATAGGTACCGCTTCTGAAGCCGTGGCGGGTGTAATAAAAGCAACATAC
GGGACAGGATCCGAGATGAAGAACAAATTCTGGGACAAGCTAAAAGAAATCAACAAGCCA
TCAAAAATACTAGGAACAGACCAAACGGGCGATATCAGCAGTGTTACAGACTTATCAACA
GCGATAATGATGCTTTTAGAGGAAAAAGTCAAGGTAAGCAAGCAAAAACAACAAGAAAAA
ACGCCAGAAACGCCAGCAAACCAGAAAGGCTCAGGAGACAAAGCAACAGAAAATAAAGAC
GGGACTAATAAAACAACCACAAGCGCCACAGGGAACAATTCTTTTGTCATTAAAACTTCC
CCTCTTTTGCTTGCAGTTTTGCTTTTCTAA
>cluster_233
ATGGGTACGGAAACAAAGCATTTGATGTCTTCCCCCCTTTTTTTCGTCGTCCAGTTACCT
TTCCATTTTTCTACTTCTAGAGTGGAAACAAGTGTCAATGTTTTCTTCCCCTTTGGAGGT
ATGCCTGTGATATATTTTAACACTATAGTGTCACCTAAATCGACAATAACTCTGGCCCCC
CTACTGGCAGTAGCAGCCAGCAAACTACAGAACCAGCTCCAAGAATCTCAAACAGCCTCA
GCAGAAATTTTAATGCAATTACAGCACTTTAGCGCCATGCGGGCTCAGTACTACGCGGTA
ACAAACATCTCAACGACGACGACAACAGCAGCAACGATAGTCGGTGACAACACGGCATAT
AGGACGTCCGCGATAACAGCACCCGCCTGGGCGGAAGTAACACCGGCGGATTGCTCAGGC
TTAGATGCCGAGGATACGGCAGAGGTAACGGCAGCGACGCTGTCGAAAAAACAGGGCCTG
ATGACGACAGAGATTCACTACCACGGCGAACTGGCGTGTTACGTAACCAACGTCAATTCG
CAATGCACCGGAGTAACCAGCAACGACAAAATTGCAATCAAGATGAGCGCCGGCCCACAG
GACCCTGGAGCGGACGAAAGCGCCTTGGCAGGCGGTGCATTCAAAAGGTTTGGGAAAAAG
AAAGTGGTAACTGGCAAGATCACGCCAGATATAATCGATAATAATATAACATCACTAGCA
GAAGCAGCCTCAACACTTGAAAATTTGCAAGACTTAACAAAAATCGCCAGTTACAAACAG
GATGCCTTGTTTCAAAGACTGGTAGCAATAACAAAACTCGGAATGCCAACAGATTCAAAG
CTTACTGGCGACCTCGAACGCCAGGTAAGCTCAGCAATCAGCAGCGCATACGGCAAAACT
GACAGCGAATTTCAAGACAAAATTTGGAGGCAACTTGACGAACTAGATTCCAACTATTAC
AGCTCCTTAGGGGTTAAATCAGACAAAATTAAAGGTTTGACCAGCGCTGAGAAAATGGCT
GGCGCCATAGCTTGGGGTTTAATTAACAAAATTAGTGCCAAACAATCATTGTCCACCGAC
AACTTAGCAAACAAAAAGGACCTCAGCACAGTGTGCAAAAACCATGTAACAAGAAATGAT
TGCACGGGAGAAACGGGTTGTGAATTTGACGAAACCAAAACTCCAAAATGCTTTCCAAAA
CCGAGTGAGACCAAAGAAGAGACCAAAGAAAAGAAAGATGCAAAAACTGACTCCACGTGC
ACAGGGAAAGAACAAAAAGAATGCGCAAATGGATGCAAATGGGAAGGCGAAACTTGCAAA
GATTCCTCTATTCTAGCAACCAAGAAATTCGCCCTCAGCGTAGTTTCTGCTGCATTTGCA
TCCATTTGCGCATTCTTTTTGTTCTTTCCCTGTGCACGTGGAGTCAGTTTTTGCATCTTT
CTTTTCTTTGGTCTCTTCTTTGGTCTCACTCGGTTTTGGAAAGCATTTTGGAGTTTTGGT
TTCGTCAAATTCACAACCCGTTTCTCCCGTGCAATCATTTCTTGTTACATGGTTTTTGCA
CACTGTGCTGAGGTCCTTTTTGTTTGCTAA
>cluster_84
ATGACAGGCACACAAATAGCACAGGCCGTCCCATTCGCTGGAGGCTGGTTCTCAAAATCT
CACACCTCGGACACGACAGCCGTCAATGTGGACGCAACAAAATTCAGTTCTTCCACCGAA
AGAGCCAAGCACGCGGCGATAGGACTCTACAAGCAGGCATGGGAAGCCATCAAGGAAGTC
CAGCCTTCGACAGCATTGGTAATGAGCGGAATAGACGGCAAGCAGCTAGAGGGACTTAAA
ACAAACGCAGCATTCAAAAAAGCAGTCAAGAGACACCTACTAAACAATGCGGAACAGTAC
AAACCAAGCGAAGAAGCTGCAATAAACGAAAAGATTGCAAGTGTCTACGGCGCGCAGCAA
AGCGAGTTCACAGCAAGGTTCTGGGGAAAATTGGATGCGATAAATATCGACGAAGCGGTG
TCAGGAAAACCACAGACCAAGCTAGCACAGCTACGCGACCTAGAGGGATTGGCCCGGGCA
CTAAATTACTACATCACCAAAAAGGCGGCGGACCTAACAGAAGTTGTGGGCCAGCTAAAA
AAGAAAGGGGTGTGTAGTGAGGCGAAAGAAGGGGCGGACAGCACTTGCAGTAAGCTAATA
GATGCCGTGACATGTACTGCTAGCCCGATATGCAGTTATAACGAAACAGAAAAAGACACA
ACTAAAAAGTGCAAATTTAATGAAACAAAAGCTTCAGCAAGTGGTGTCCCTGTAACACAA
ACTCAAACAGGAGCGACATCAGCTGCTTCAGACAGGTGTACAAAACACAAAGACAAAGCG
AGCTGTGAAAAGGAAAATGAGGGTCAGAAACCGGGAGAGAAAGCTCATTGCGGTTGGATC
GAGGATAAATGCAAAGATTCCTCTATTCTAGCCACCAAAAAATTCGCCCTAATGGTTTCT
GCATTTGTGGCCTTGCTTTTCTAA
>cluster_2989
ATGGTCAGGCCACATTTGCCGTCGTTGGTGTCCGCTTGCCTGATAGAAGCGGCTGCCGTG
CTGAAGTCTTTCAGCTTGTCGCGTGGCTTCGGCACGGCAGCCGCTTCTATCAGGCAAGCG
GACACCAACGACGGCAAATGTGGCCTGACCATGCACGACAGTACAGATGGCGGCTATACC
AACAACCAACTGATGGCGAACGCCATACAGTGGGGCGGCGGGGTGTTCAGCACAGGCGGT
GGAGCCAACCCAACCTACCACACGTCTGCAACCGGAGACTTCTCGGCCACAGAGCTTGCG
CTATGTACAGACAAACTAAAAACTTTAACCGCACAAATAGCGACGCCGGCACAAACAGAG
GAGCTGTTGAAATTGGCTACCGACGTAGAGAGCACGACATTTAACAAAATAACAATCAAG
CCAGGAGAACTGGGAGCCAACACGCCAAAAAGTGACTTCATAATAGAAGCAAGTATCCTA
AAAGGTGTTCACGGTGATCTGAGAACCTTTCGGGCAGCCAATAACAACGAAGAGAAGAAA
ATTAACCAACATCTAAACGCAGTGGAAACTGCTTTAAAGCTCAATGCAACAGCTTCAAAC
CTAGAATGCTCAGTAAAAACCAGGGAAGCCGCAAGCACTGACAAAGGGACGCAAACGTTT
GACTGCAAGAACAAACAAGGGAGCAATTGCACAGGAGATTGCGTCCTGGAAGACGGAGTT
TGCAAGTCTAAAAAGAAAGAAGAAAACAAAGAAAAAGATGGTAAAGCAGCTTCAACTTGT
GCAGGAAAAGACGAAAAAACATGCGGCACTACCCAGGGATGCAAATGGGAGAATAATGCT
TGCAAGGATTTCGGTTTCATTATCAATAATAAATTCGCCCTCAGCGTGGTTTCTGCCGCA
TTTGTGGCCTTGCTTTTTTAA
>cluster_1070
ATGTGGTTTTTGGCACACTTTATAATCCAACTTGTTGTCAGCACAGCCGTGATTGAAGCG
GCCGAAACAGCAAAGGGGGACAATGCAGCTGATTTCGCAATGATATGCAGGTTTATCAAT
ATGGCACAGACACTAAAACCAGTGCCTCAATACAAAGATGAAGTCGATGCCTTAGCAACA
GAAGTGGTGGCAATAAATATGACGGTAGCTGGCCCAGCGCTTTCAGACCTTATAGAAAAA
GATAAAATCCCGGAAACTCTAACTGAAAAGACAAAAGCGCCACAATCAGGACCTGAAAAA
GAGAAGTGGACAGCGCATTGGAAACTCTGGCAAGCAGCCAAAACTGAAATCACAGACCCA
GTAAAGGCAAAGAAATATGCGTTGTGGAAAGCAGCCAAACTAGCACCCCATGCCCGCGCA
TTACTCCTCCAAGCAGCGGAGCGGGCGCACAGCGTTTATTCACAGGCACCGGCATTACGG
GCGGAGGTATCAGACACTGGCATAAAAGCTGACGCAAGCAAAGCCCTTTACGGGGGCGAC
GGAACGGCCAAGGCGCCACCATCATATGGCAGCGGCGGACGCGGCGCCATATGTGGGACG
CCGCCCGGCTACACGGACTCGCAAGCTGGCAGTTCGCTGCAGCTGGATGTTATTTGTCTG
TGCGCATTCCAAACCAACGGCCTCGACGGAGGCCAAGCATGTTGCAAAGACTGTGCAACC
GGCCCAGGAACGCTAGACACGACAGACTGGAACCCAAACGGTGACAGCACAAACATCTGG
ACAGCACTCAAAAATGGGTGCACCAACATTAAAACAGGTGAACAGCTAACACTGGAGGCG
GTGCAGGCAGCCAAGACCGACTTACTTCAAAAACTGCATTCGGCGCGAGCTGGCGCCAGC
AAGGAATACTCAACCTATCTGGGCCAAATGGATGGCACCGCTGCGGGCGGTTGCAGCGGC
AGGAACAGCGATGGGGGCAGATGCGTAGCTTACAATCCAAAAGTGATCAAACCTGGCGGC
GGCGGCATACCGTGGCTAAACGAACTAACCAAGGCAGCAACCAGCACGCAAACGATGGAA
GCAGCCGCCACAAAGCTAACGAAGCTCAGCGAAGAACTCGAAAAGCTCAACGCAAGTACG
CACCTGCTAGTTTTGAATGTCGCCTACGGTGGAGAGGGCAACACACAAGCATCCAAAGAG
CAGTCGACCAAAAGCAGTGGAGCAAAAACAACTAAATGCAAACCGCAAAACGCAACTCCT
GCCGAATGTCCGGACACTGACTGCGACTATGATAAAGAAAATGGATGCACAGCTAAACCA
GGAACAGAAACTGCAGCAGCTGGAACAGGAGAACCACCTGCAGGAACCAGCACAAACAAC
ACAGGAAACAACAATTCTTTTGTCGTTAAGAAAGCCCCTCTTTTGCTTGCTCTGCTGTTT
TGCTGTGCTGTGGCGCTGTTATATTTAATTCTTCTGCTGTTTGCTTCAAGACTTTAA
>cluster_57
ATGACAAAAAGGACAACGGACCTGAACGGAGCCTTGCTTTGTTCATTGTTACTGCTAGGC
GTATCGCCGCCTCATGTACAACCCGCTAGTCAATCAGCCTTGGACAAAGGGCTCTGGGAG
GGCATATGCAAAGCGACGGCACAACTGAACAAGGTTCCGGGCGCTATGACGAACGAATTG
ACACAGGTCCTAAACAGAGCGAAGACAATGCGACGTGGCGAACTGAAAGCGCAGATATTC
GGACTCAGGCATGAAGGCACGCCGTTGGCCAACAAAGCGGCGGTAATGGCGGCGTATTTC
AGCCTTAGACACAAACAGATGCTTGCAACGCTTGAAACGCAAGACATAGAAAAGGGCATC
GACGCGGCAGCCAAAGCAGCGTACCTTCAGGGCAGAATAGACGACCCACTACGCTTACTG
GCAGCTGTGGATAACACAAACAACCTTTGTCTAGCTGTAACTAACGCAGACGGCAACAAA
CCAGTCAAAACAGAGGGCACACTCGGCGGAGTAGAATGCCCACTAGCGCCGCCGTCAGCT
AAAAACAAGGCAGCCGAATTAAGCGGTATAACGGCCGACGGCTTTACCATGCTAAAACAG
GACATCAGCACCCCAAACAGCAAACAAGTCGACACGGGGACAAAGAAATGCAACCTACTA
AGTTCAGTACATACGCAAGGGTTCGGACAGACAGAGGCAGCGATCGCTGGCAGCCACGAA
ATTCTCGGAGGATACATAACAATTAAAAACAGCAACGCCGAAGTAGAAGTCACAGACAAC
AAAAAAGCACACACGGTCGAAAGCGGCAAGCACCAAAGTTGGACGCTGGCACATGCTGCC
ATTATGGCCAGCCCAACACACACAGCGAGCCCCTATATCAATGAAACTGGAGACCTTCAC
ACCAGGCAAGCCATGACACAAGTTTTGCAAGCCGTTTACAACGACAGACAGGCAATGAGC
GGCACAGACCTAGAAAACAAGGTCGTAGAAATATTTCAAGGCAAAGAAGAAAAGAAACTA
CAAGACTACGAAGACGCTGTAAACCAACTAACGATACCAGCCGGCGTAGCAGGACTGGAA
ACTGACCAGACACTAGCGCAAGTAAACGACGAAGACAAACTAATCGCAATCAGAGCCTTT
TATGAACAGCAGGTCGGCGCAGCCTATGGCAAAATGGCAGCGACGATAGCCGAAGCAAGC
AATAAACAAACAGCCTCCGGCACAGCAGGCTGCGGTAAAAAACTAAAGAAAGTAGACTGC
AAAGAAAGCGATGGATGCAAGTGGAATAGCACTGACAAAAGTGAAGGAGACTTCTGCAAA
CCTAAAACAGGAACAGAAAACACAGCAGCAGGAGCAGGAGATGGAGCTGCAAGAGAACAA
AAGAAAGAGTTGAAATGCAAAGGGAAAGAAGAGAAAGACTGCAAATCCCCGAATTGTAAA
TGGGAGGGCGAAACTTGCAAAGATTCCTCTATTCTAGTAAACAAGAAATTCGCCCTCCCA
TTTACAATTCGGGGATTTGCAGTCTTTCTCTTCTTTCCCTTTGCATTTCAACTCTTTCTT
TTGTTCTCTTGCAGCTCCATCTCCTGCTCCTGCTGCTGTGTTTTCTGTTCCTGTTTTAGG
TTTGCAGAAGTCTCCTTCACTTTTGTCAGTGCTATTCCACTTGCATCCATCGCTTTCTTT
GCAGTCTACTTTCTTTAG
>cluster_486
ATGCTTAATAAAGGTCGCTACCTCCTTATCTATCTTTTGGCCGCTGTGTTGTTGGCCAAC
TCCGCAAACGCAGCAGCAGGAGACGCCATAAAGAAGCAATACTGGACGAGCTTCTGCGAT
GTCGCAGTTGAAGCTGAGACAATAGCGTCTCAAGCGATAACCAGCCTAGAGGCGGCGGCA
ACAGAGGGCCTAAACAACTTCAAAATGCTACTGAAAGCACAAATATATGCCGTAGGCAAC
TTGACACGGCCGACGAGTCCCGAAGAAAGAATGCTATGGACGCTCGGCGCGCATGAAACA
GAAAAGGCGTTCAATTACTATACCAGCGCTGCTCCAGGCCAAATAGTAACGGCGGTTAGG
GATGCAGGACGACTGCAAGGCGCAATAGGCGAATGGATAAACCTGATGGCAGAAGGTTCC
GACGGAACAGACGGATGTCTCAGCACCAACGACGCTGGTGGCAACCCAATAAGCGGGAGA
AGCGCGCTCACTGCAGACATGGAAAAATGTAAACTGAAATGGGAACCGGTACACAAAGGA
CAGGTACAAGGTACTTTGCTTGGGGCAAAAGGCCTTGCGGGGAGTTTCTCAACCGGCGTA
GACCACGGAAACTTAGTCAACGGAGCCAAAAAATGCGGCATAAATTCGCCAAACACAGGC
TTCCTGTTAAACGACGCGGATAAAAGCGGCGGCGGCAACGGCGCAAATGTAGCGGCACAC
ACTCCAAAGATGGCAGCTGGACTACTAACCTTAGACAACACAGGCCTAATGATCGAGGAC
TTAGCTGACACAGAAACTAAACAGGCAACACACCCTTACCTGCATTACGCAGTAAAAGCC
AAAACGGACGCCAAGAAGATGTACCACTCAACTATACCAAAAACTTTAGAGACAGCAAAG
ACATCTGAACAACTAAGGCGGGCGGCACGACGACAACTGCTAGGCAAAAAAGACAGTGAA
ACATCTGAAGACGCGCAGCTACCCAACAAAATCAAAAGTGTATTCTCGGACGACGACAAA
TACCTGGCGATCCTACACAAAAACATAGACGGCATGCCTATACCCAAAGAGCTGACAGAT
GATAAGCAGGAAACCACCCTAGGAGAAATCAACGACGTGGACCTCCTAATTCGCCTGTAT
TTTCACTATATGGATGCCAACAAGAGAAAACTTCAAAACGCATTAAACGAGTTACGAAAT
GTAAATAAAAAGCAAGAGCCAAAATCAGCACAAGAAAAAGAAAAAGAATGTAATGAAACA
GGGGCCGACGAAGATAAATGTAAGGAACTTAAGGAGAAGGACTGCGTTTTTAACACAGAA
TCCAAAAAGTGTGAATTAAAAAAGGATGTGAAAGAAAAACTAGAAAAAGAAGGCCAAGAG
AACAAGGGGAAAGAAGAGAAACCTACCTCAGAATGCAAAGACAAGCCTCAGAAAGATTGT
ACTGGCAACTGCAAATGGGAAAATAATACTTGCAAAGATTCCTCTATTCTCCTAAAGAAA
CAATTCGCCCTCAGCGTGGTTTCTGCTGCTTTTATGGCCTTGCTTTTTTAA
>cluster_115
ATGCGACGATCCAGTATAGCTGTGAACGCCCTCTATGTTGCCTTGTTTATAACGACGGCG
GAGCACGGTTATTCAGCCGTTAGTGCTGGCGACAACGCCAACGAATTCAACTTGCTCTGC
AAATTAGTGGCCCTAGCAGAAAACACACCGCCGCACGCGGCGGCAGAAACAACTGACAAC
ACCACAGCCGCAGAGATAATGCGCCTGAATATGACACTGTCGAACCCAAAGTGGCAGCAA
ATGTTTGTGAAAGATGCAGCCACGAAAACGATGCAGAACAGCAGACCACCAAATCTAAGC
ACCCACACCGAATGGCAGGAATACTGGAGCAGCTGGAGCAAGGCAGCGGAGGATGTGTTA
AAGAATGTGAACATGAAGGAGATAGAAGCTATGAAGCTGTCGGCACTAACGGCAGAGCAG
CGGGCGCAAGCGACGACTGCCATCAGGCAGCTGGCAGAGGAAGTCCACGAAATCACGAAG
GCACAAACACAACTGGCCCAGTCGCTAAACTCAGTCAAAAAACCACCGAAACACACACTC
AAAACCGTAGTTTACGGCTCCAGCGACAAAACGGCATCAACAGTACTGAATACTGACGCG
TATAAAAGCGGCGGCGAAAGCTACATAGCCGCATGCACCGGAACGACGGAGGCCATACAG
GTGAAATCAATAGTGGGGATCATAGCGTGCCTATGCGCAAAGGCAGACAGCAACCCAGAA
AACCGAGCTTGCGGAACAACAGTGAAAATAGCAACAGCACAATGGACAGTTTCAAGCGCA
CCGGCCTCCACCGACGTAACAGAACCACTGACATTCTGTAACAAGGCGACGCCGAAGAAA
TTGACGGCAAGCTACATCAAGGCAATAATCGAGGACCTACAATCCGCAATTAAAATCAAA
GGCAACGCAGGCATACTAGGAGCCTCAGAAACAGGAAACAGCTGCGATGGCAAAAACAAC
GGCGGACTGTGTGTCAAAGTCGATGACTGGGCAGCCAACGGTGTAGTTAAACTGGGAAAG
CTAACTTGGTTGCAGCCACTGGAAACACTAGCGGAAGAATTAGAAGAACAGGAGCAGGCA
GTGGCGGAAGCAGCGGCACTTGACAAACGGCTAAAGAATATAAAGCAAAAAGCGCTTAAA
GTTGGGGTCAACTCGTGGCACATAAAAGAGGAAGATACAGCAAAACAAAAGGACAACGCG
GACCAAACCCAAACCAACTCCGCTGGGACCCGAAGAGATCAAGCCAAAGCCGAAAAAGAA
TGCAATGCAGCAGGAGATGACAAAGAAGCCTGTAAAAAACTAGAAAGTCAGGGGTGCGTT
TTTAACAAAGATGGCGAGACTGCCAAAAAGTGTGAGTTGAAAAAGGATGTAAAAGAAAAA
CTAGACAAAGAAAGTCAGCAAGCGGTTAATGGAAAACCCACAAACACCACAGGAAGCAAT
TCTTTTGTAATTAACAAGGCGCCTCTTTTGGTTGCAGTTTTGCTTTTTTAA
>cluster_1314
ATGCTTCAGAAGTTAATAGTCGTATTTATAACAACTGCGGCTCTCAGCACGGAAACCGAA
GCCAGCGCAGACGCAGCTGCAACCGCAATAGCTGACTCTTGCGACGAAGAACTGTACCTC
ACAAAGCTGAAGCGGCACATTCAGCTTCTGGCAAACTCTTTCGAATCGACCATTGACGAA
CAGCGAAGGGACAAGAGGAAATTCACAATAGCAGCGGCAGCATCAGAAAACAAGAAAGAG
AGGTGCTTACTAAACGGGCTGGCGGCGCTTACAGCAGCAGAATTGGAAGAAAACGAAAGA
CAGCAGGGCTCAATACGCCGAGCGGCAACGGCAGCAATAGGCGAGATAGAAAAGCAAGAG
AAACTCGTAGCACGAGCAGGCCAGTTGTACCGACTAAAAACATCAATAGCCGCTGGCAAC
GTGCACGTGCGGTCGCCAGGCAACTCGCACGGCGTGAAATTAGTGCTAGCGACGACCGCC
GAAGATGCCGACGGCTGCAGACCCCTTGACCCGGAAACAACAACACAAATAAAAGGGCAG
AACATAGCGATCGCTAACTTGGTGTCGATCAAGCTCACTGACCCGGCGAAACTCGCCAAA
ACATTAGCAAAAGCGTATTTAAAGGCAACAGCAAGCAGCTCTTGCATCGGCGGCCCAAGC
GAGGCGCCAAGCCAAAGCGCAGCGGCAGCGTTCAACTCATGCACATTCGGCAACGGCGAC
GCCAACCCATCGATTACCAGAACCAAGGCAACCTATACGGAGGCAATGTCAACTGTAAAT
ATCTTTACGTCGGGAAGCGTTAAAACTTGCCACTCAGATGTCGCAACAGCAGAGCCTGGC
GCTACAGAAAACAAACACCTAGGCAAACTACTGTGCGAAATACTAAAACACGCGTCAACA
CCCGTAAAAACCGAAATAAGCGGCCCAGCGGTTAGTAACAACAAGGAGCTACTTCAGGCT
GTCGCGGCCTGCGATGCAAGGTACAAGGATATCGCAGATGCTACGGACCAAAACAAAAAC
GGAGAACTAAAAAAATACGTCACCGAAGCGTACGGCACGGACAATGCGAACTTCAACACC
ATATTCGAAAATATAATCGACAAGAAAAACGTTCCAAGCAAAACAGGAGCAACAATGGGG
ACAAAAACAATCGGCCAAGTGACAACAGACACTGAAGCACAACAAATTCTAAGCCATTTG
GAGCAACAAAGGTCAGCCAGAGAAGAAACAGCCAAACCAGCACCGACCCCAACAGCGGTA
GATTCAAAAAAAGTAGAAGACTGCAAGGGCGAAAAAGACGAAACTAAGTGCAACAATAAG
GATGGGTGTGAATTCAAAGATGGGGAGTGCAAATCTAAAGCGGTGACAACCGCAACAAGC
ACAACAAAAAACACCACAGCAAGCCATTCTTTTGTCATTAACAAGGCCCCTCTTTTGCTT
GCATTTTTGCTGTTTTAA
>cluster_597
ATGGAGAAAACGTCGCACCAGCACGGATGCACTCTAGCCGCCGCAACAGCAGCCATAGTA
TTGCTAACAGCTCAACCATCCAGCGCAGACTCGAAAGCTCTGAAAGTAACAGGATTCGAA
AAACTATGCGAAACTTCAACCGCTCTAAAAGCTGTAACCAAATTTTCAGCTCACAAGATA
ATAGAGTGGCATACCACGGTAAAAACTCTGGAAGATTTAGCGGCAGATCTTAAGGCAGCA
ACGGCGCCTAGAAACGGGACACGGTCAAAGCAGACAGTAGCGCTATTGCTATGGCTACAA
AAGCAAAGCAGAGCCAACACAAACGAACTAGCAAGCCTCGCCAAAAAAGCAACGTTCGCA
GCAACCGCGTCGGCGTACGCTGCAGGCTTATTCGACCAAACAACAGAAATTTTCTACTCC
GCGACGAAAGCCAGCACCTCAAACAGCTACTGTCTAGAGCAAGAAAGCAACACCAACAAA
CTCGCAGCAGCAACACCACTCGAAGGGTGCTTGACGGCGGAAGGGGCCTTAAAGCTGCCC
ACAGAAGGAGCCGACCAAACGCCCCCAAAAGTCGACAAGAACAAAAAAGCTTACTCGGAG
GCCAATCGCCAATCGGTCCTAGGACAGGACTCCAAATGCCGGCTAACGACAACGGACAAC
ACCAACGGCGGCTACGTACACTCACACGGCAATGTCGGCACTGTAACATGGGCAGGAGGT
TACCTCACATTCACAGCGGGGGACGCAACGGCAGCAGCGTGGGCTGACACGTCTGAAAAC
TACGACAAGGTGCCGCCGATGAAGGCGGCGAGCAAAGCACTGGCGGAGCTCAAGGAGATG
GCTACAGCAGGAAACGCCGACACAAAAAACGTGTTGAAGCTAGCAGAAGCCGAAAAGCAG
GAGTTCACTGAAATCACAACAACAGAAGCCGACATAGGCTACAGCAGCAAGGACACAGAG
GTGAAGATAAAACCAGAGACACTGGAAGCTGCTCGAAAGATAATAAAGGAATACCGGACA
AAGGAGACTGCAGCCGACGGCTTGGATGCCGCAAGAAACAAGGAAAGGCTAATGGAAATC
TCGACGAGCACGCTAGCGTCAACCACCAAAAACGGGGGAGAGTGCCCACAGGTAACACAA
GACGACAAAAGCGATGCGAAAAAAGAAGCAGAATGCAATGCAAAACAGGGAAGCGACTGC
AAACCCCCATGCAAAGTTGTTGAGGAAGAAGATGACAAAAAGAAGTGCACATTGGATAAA
GAGCAGGCCAAAAATTAG
>cluster_1526
ATGAGACCCTTGACTCTAGCATGCATCATGCTGGTACTCGACAGCGTCCAACGCAGTGAA
GCGGCAGCAGGAATGGGATTATTTAACACAGCCTGGGAACCGATTTGCAGCCTGAGCGAA
GAACTGGGAAAAATAACAGGCCACGCACTCAGCCACTCTGAAAAGATCCTTAACGCGGCA
CTAGAAAACGAGCTCGCAGCAAAGAGGGCCGCTATATATTTTGCCAAAAATCCGACAGCC
CCCAACGCGGCAGCAGCCCGGACCTTGGCGGCCTATTTCTCAACGAGAGCGACTCGGACG
ATCAGCAACCTCAAAGACGTTGCGGCAGCCAGTCACATTGCAGCGGCGTCGGCGTCAGCT
TACTTAAAAGGGCGCATCGATGACACGATGACGTTCCTAGAAAGATCAACAAGCAGCACG
AACAACGGTTGTCTGCTGCCGGCAACGACCGAGAGCTCAGGAGCTAAGAGAAACGCCGAT
AAGCTCAACGGCAAAGATTGCGGACTCAAACCGCCCAAGATAGCAGCGGCAGAACTGAAC
ACAAAGCATTTAAAGCCAGACGGCTATGAAGGCCTGAAACACGAAGCAGGCACCGGAAAT
CAGATAACACCAGCAAACGGTGCCCATAAATGCAAGCTACTAACAGCCGACAACACAAAC
GGTTACACGGCATCAGAAGCGGCGACGGAGCAATTCGACTTAATGGGAGGCTACCTACAA
ATCAAAGCAGCAGACCAACCCCCAGCGCTCAGAAACAAAGCGGATCTGCATCAAACAAAC
AAGGACAAAGCCCCGGCGTGGCACGAGGCGCATGCCGCTTACACCAACTTGAAAACCTAC
GACGCCCCGACGCACGGAAACGAAACCGGGAAGCTAACGGACCGCCCTGATCTAACCACA
TTAGTCAGCTATTTTCTGTCAGAATCAGACAGGGGCAGCAAAGACAAAATCGAAACGGCA
ATAAACGAAATTTTCGGAGATGCAACAGCTAAAGGACTGGACTCAGCACTTAAAGAAATT
GACGACGAAAGCATTCCTGCAGGAACAGCATGCGTCAAAGCAGAAACAAAGCTAAGCAAG
CTGAAAGACAGCACTTGCCTCGCAGCGATCCTCAATCATTATGAGCAGGAGTTGGCAACA
AGGCTCAAGGCACTGCAAGACCAAATAGCAGCCGAAGCCCTAAAAAAGAAAACACAAACC
GAAAAGGAATGTAATGAAGCAAAAGATAACAAAACTGAATGTGGAAAGAAAGCCGGATGC
ACTTACAATGAAAGCAAATCTGCTGGCGAAAAGTGCACATTGGACGAGGAAGCCAAACAA
AAAGCGGCAGAAAAAGCAACCCAAGAAACAGGTGGTAAAGATGGCAAACCCACAAACACC
ACAGCAAGCAATTCTTTTGTCATTAATACGGTTCCTCTTTTGCTTGCAGTTTTGCTTTTC
TAA
>cluster_648
ATGCAGCAGACACTGCTCGCAATACTTTTAGCAACATCAAGCAAAGTGGCATACGAAGAT
AACGGCATTACGTTGTGTAGTGGGGACGGTGTGAACAAAGATTTGGATGATCTCCTTATT
GCGTGCGCATATTTCAACTTGGGCATAGCTGGTGAGTACAGCTCATTGCCGGAGGCAGAA
AAGTATTATACGGATGCGGAGTGCACAATTGTTGGGAATCCATACCAACAATGGTCCAAG
ATTATTGAAGATTCCCATAAAAGGTTCCAGGAAATCGTGCAGCAGCGACGAAATGAAGCT
ATCGCCCGGCAAGCGGCGGCAGCGCTCGATCTGGATGCCATTTTGGGGTTGGATTTCCCG
ATGCGCCAGAGGGTGTCGGGTGTGAGTCGGAAGAGAGCCTCTCATAGGGCTTCCAGGAGT
CTAAACATGAGGGGAAAGGCTAAAAGTGGGGCGTCCTCAGCAACAGGTGACGACAAAAGC
GATTTGTTTGAACCTCCTCCCATCAATGACGAGGTGCGATGGGCAATACTTAACAAAGGT
TTAGAGAATTTAATCGTCCCACTCATGGGGCCAAGGGAGGCCCAAGAGCGCGTTTTTGGA
AAGGATGAAACATATGAATCGCCTTTTTCGTTTGTTACATTTGACTCCCTGAGGGGTGTT
GCAATGCTGTCATTGCTGAAGGAGACACCCCTGCAGATTGCCGATGAGGCTGAGAGGGGG
TGCCTCACGTTTGCCAAAAGGTCTGTATGGTCACCGTTTGCTCCACGCCACAATCAGGGA
TTTATCATTCCACAGGGCAAAGGGAAGCCCAATCTTGTTCCGTCCCCAGTGATGGCCGGT
ATCGTGAAGACCATCGTTCCATTGCCACCTATGTCAGAGAAGACCATTAATGATGCGCTA
CGGAATGTTGCCGGCCTCAAGAAGGTGCTGAACAGCCGACTTTCGGCTCTTGTACAGGCC
GAAAACGCGTTTGAGGAGCGATGGAGGGCAACTCATATGATAAAGGAGGCGCTTATTGCC
TTCAATTTCGTACAGGATTTTGTCAAGCTGAAGGAGGCTATGAAAACCAAGCGGTTGGTG
CAGCAGACATTGGAAAAATTGTGTGCGAAGCGAATCATCCGCTTCCTTCGTATGGTTGTT
GCAGCTAAGAAGTGTAGCGAGGTTTCAGCACTCCCGTTGATGCGAGCGAGGCACTTCGAG
GGGGCCGCGGTTATTACGTTGCAGAAAAATGCGCGGATTTGGTTAGCGAAGAGGGAGTTA
CAGAGGCGGAGGGCTGAGAAACAGGCTTATATACAACGGATAGCGAGGATGCAAGGTATG
TACCGGGCACGCGTTGCGCGTGCCAGCTTCCTCCAGTACCGTGAGGAAAGGCGGAATGAG
TTGTTGGAGCGAGCGGAGCATGAAAGACGTGAATTTGCTGCCCGACAAATTCAAGTTGCG
TATCGCCGGCATGCCTTTTTATTGGCCAAGTGGCGTGATACAGGACAATTCAAGCGGTAC
GTGCTTCATCATTATAGATATATTTTAACACTATAG
>cluster_1728
ATGTTTATAACAGTCAAGGTTTGTTACCTGCTGACAGTGTTAAGCTTAGGGATGCACAGA
AGCCCGGTAGACGCAAACAAGAACCCACTAAAAGTTCAAGCGTTCACGACGATGTGCGGC
CTGTCGAAAGCGCTCAAAGCAGTACCGGCCAAAATCGCTCAGCCAGTTCAACAGATGCTC
GCAAAAGCCGCTTCATACGAGGACCTCCTGACAGACCTGTACAGCATTAAGGCGCTGGAC
CCCAACAGTTCCCTTAGTTTCGCGCCAGCTATAGCATTTCTGGCGCGCCAAAAAAGCAAT
GAACTAAGGAACGGAGCAACAGCACTCGCCGCAAAGGCAACGCACGCCGCAGGTAATGCA
GCCTACGTAGCCGGATTCATAGACCAGATGACCAGCATCTTTCAACAAGCGGCAGCGTCA
ACAGATTATTGCATAGGCGACAACGTCGGCAGTACCGGAAATGCCGGAGTCGCTGGACTC
GCCGGCTGCCTTACAGCAGCAAACGATCACACACCAATACCAAGCAAGGAGGACGGCGAA
GCAGCGGAGCTGACAGCCGCACTAACGGCAGTTGGAGGGCTGAACAGCCTGAACATGAAC
AGCAACAGCGGCAAATGCCTCCTGACACAAACGGTGACCACCCACGGTGCCTACGGCGGC
GGTGCAGGTCAACCAGCCAACATATACTGGCTCAACGGCATAGTTCATTTCACGGCATCA
GCTTTGGCCAGCTCAGCTTTCCCAAAGACAGCAACAACGATCATGCAAGTCCCAATCATA
AAGACAGCCGTTGACGCGATAGATGCAGCCAAAATGCCAGAATGCGCAACGGACACAACT
GCACAGTTACTAGACAAACTTTCAGACACAAGCAAACCCCAAAAATTTGAAAACTTCGAG
ACGACACCAAAAGCCACCGGCGTGGGAACGGAAACAACTAAACTAACGATCGATAAAGCG
GACTTAGAAGCACTGGCAGCAGCCCTTAAAGCGTACCGTGACGATCCATCACGAAAAAGC
AAACTAGCAGAAGCCAGGAGGGAGCGACAGATAGCAGTTGCAAAGCAATTAGATGAAGTA
CCAACGCAGAAACAGCAATCAGAATGCAAAGCAACCAGCAACAAAGAAGCAAATTCGAAA
GATACAGAAGTATGTAATAAGAAGCAGAAGAAATCAGAATGCAGGGAAAGTGACGTGTGC
AAATGGACTAGCGACAAAGAAGAAATAGGAAACCACTGCAAACCTAAAAACGATGGAGAA
GAGCAGAAAAACCAAGGTAAAGGAGAGGGAGCTGCAGGAACAGATGCCAAAAAGTGCTCT
GAAAAGAAAAAACAAGAAGAATGCAAAGACGGTTGTAAATGGGAGGGCGAAACTTGCAAA
GATTCCTCTATTCTAGTAAACAAGAAATTCGCCCTCAGCGTGGTTTCTGCCGCATTTGTG
GCCTTGCTTTTTTAA
>cluster_1148
ATGTGGCCGCGCTGGGCCGCCATCGAAGCCGAGCTGAACAAACCGCACGAAGAAGAAAAA
GTACTCAAAGCGTACAACCTAGAGTCGATCACAACTGAACAAAAGGAAATGGTACGGCAC
CAAATCGCAATATACGCAGATGCAGCGTTAGCGGCAATAACAACCTCAGAAAACAAGACG
ACTGACGCAGACGACGAAGCGCTGAAAGCTGCAATAAACGGCGCAATATACGGAGAAGGT
AAAGATGCAACCAAGGACCTAGACCAGAAGGCCCTAACAGGGAAGACCGGCGCTGCCTAT
GGTAACAGCTGCGGCCAAAGCACGGCAGTAACCGAAAGCAAAACTCTAGCACACGCAGTA
GCTTGTGTGTGCGGAACCGCACAGGCGCTGAGCAACGAGGAACCGTGTATTCACTCCGGA
ACCGGCAACGTACAATGGCAAGCAAACGACGTACCACAAAAAGAAAAGTGGGCAAAAATA
CGAGCGGCGTGCCCAAAAGTAACACCACAGCCTCTGACAGCGACCAGGATACGGAGCGCT
GTGGAAGCGGCAGCAACTGCGATCGTAACAATCGGCAACGATGCCTACATCGGCAACATG
GATACAAACTGCGACGGCAACAGCAATACAGCATGTCTAAAGCTTACCAACGCAGCGGCT
GGGAACACAGACCCGCTCACAAAGATGCTATGGTTACAGCAATTTGCAGCGGTAGCAACA
AAACTAGATCAGAGACAAAAGTACAACATGGCGCTAGCAAAGCAAAAGAGCGAGATACAA
ACCATCGAAAGGCAAGTAAAAGCACTCGCCAAACGGGCGATGTTTCTGAAGCACGTACAG
GAAACTGCAATACCTGTGACTTCAAGTGGCGATAACAAAAAAATAGCAAAAGAAACACAA
GCACTATGTAGTGCACATAACAACAACAACGCAACCTGCCCCCGAGACAAATGCACTTAC
GATCAAAGCGAAAACAAATGCAAACCTAAATCAGGGACTACAGAGACAAAAGAAGCAGGA
GAGACACATAATGCAGAAGGCAAAAAGTGCTCCGATAAGAAAAAGCAAGAGGAGTGTAAA
GATGGTTGCAAATGGGATGGAAAAGAATGCAAAGATTCCTCTATTCTAGTAAACAAGAAA
TTCGCCCTCAGCGTGGTTTCTGCCGCATTTGTGGCCTTGCTTTTTTAA
>cluster_1310
ATGACGTCAGCTTTAGCATTCCTTTGGCCTGTTGTTCTAGCATGGGCAGTCAAGAGCGCA
GAGGGTGCCGCTGACGAAAGTGCAGGCCAGCATCGAGCAATGTGTGAACTCGTAAGAGCG
GCTAGCGCGACATATACGCCACCAAGCCCCGACGTCGATGGAGACGTACTGAAAAGCAAG
GTGGAAGCGGCAAACATGTCTCTAGCGCCAAGCAGCTGGCAAGAAATGTTCACAGATGAC
GACGCAACAAACGCTTTAAACAAGTTAAAAGGAACAGAAGAAAACCGAGCGAAAGCACTC
GCCGGCGAAGTAGAATGGGAAAATTGGAGACGGGCCAAGAAAAACATACAGAAGCTCAAG
ATAGGAACAGAAACTACTGGCGAATATCCGAAGATAACAAATGCGGCACAGAAACTGGCC
GCAAGACAGCATATTCGGTTACTCGCACTGCAAGCAAACAAACTGTTCACCAAAGCCCAA
ACCCTCAAGACTTTCTTGACTGACCCTTCGCAGAACAAAATTCAGCAGTACCTAACTGAA
GCATTGTACGGTACAGGGGCAGTGGCGGAGAAGCTTGTGATCGGGACAGGGACTGGTCCA
AGCGGCACGACCGCCTCTCTATGTCACACCAGTGACCCGCGCAAATCTATAGCAGGGGAC
TTTCTTTGTCTTTGCGGCGACAACAATGCAGCAACCTACGAATGCTCTAGAGCATACACT
GCAGCCGCACTGGGCGACCAAAACGCGATAAACACGCAATGGGATAACCTCAAGGCGTCG
TGCGGGCCGATGAGTAAAACCAGGCCGACACCAGAATTAATACACAGCGCAGTGGCGGCG
TGGAAAACCGCACTAACACAAAAAGGGGACGGCAGCGGCGACAACAAGGTCTACCTCGGA
GCAAGCGCCGGCGGCACCTGTGATGGGCAAGCAACCAAGACATGCATTGACTACTCAAAG
TTCTTCAAAAAAGCAGGCGGAGTCGACGTACTTACACTTCCGTGGCTGAAACACCTAACA
GACGCCGCCGAGCAACTAAGCGAAGCAGAAAGAAAAGAAGCACAACTAGACAATGCCCTT
ACACAGTTGCAGATCATCGAAGCTTCAGCTAGCCACATCTACGCAGCAGCCGCAAGCAAC
ACGTTGGAAACCGTCGTGGGAAGCAGCCAGCAACCAGGAGCAGGCACAGAAAAGGAATCG
GCGACAGCGGGTGTGCCGAAAACAGATTATTGCAAGGGTAAAAAGGGGGCTGACTGCAAA
GATGGTTGCAAAGAAATTACAGAAAACAACGAAAAAAAGTGCGTAGTAGATACGGAGGAG
GCTACAAAGGTAGAAGGAGGAGAGAAAGATAGCAAAAACGGAACCACAAACACCACAGCC
AGCAATTCTTTTCTTATTAACAAGGCCCCTCTTTGGCTTGCGTTTCTGCTTTTTTAA
>cluster_1357
ATGTCAATGAAACAAGGCGGCGCAGCACTAGTGGCCCTGATATTGCTAACAATAGACAGA
GTCAAGGCCGCCGCAGACGAAAGTGAAGCGGCACACCGTGCCATGTGCGCCTTGACCGAA
GCAGCATCAGCAACATTCACGACACCGCCAGGGACGGCCGACACTGACGGACTAAATGAC
AAGATACAAGCAGCAAACATGTCCGTAGCTGATGCACTATGGCAGGCTTTGTTCGACGAT
GGCGCAGGGTCGACACCGTACGAGCAGACCACCGGCGACAACAGGACGCTAGCAGACAAG
CTTGGCGGTAAAGAAAAATGGGACGGCTGGCGCAAAGCTTTTGCCGACATCAAGGCACTC
AACATAGGCACGAAACCGGAAGGAGAATACCCAAAGATCAATAGTGAAGTCGAACGGACA
ATTGCCCGGCAGCAGCTACGCTCAATTGCTGCACAAGCAAACAAACTTGAGATGACAATG
AAGCCACTAAAAGCTTTCTTATCTGACGGCAAACTCAACAAAGTAAGCACGAGTCTGACG
CAAGCACTTTACGGTGGCGATGGTGAGCTAAGCACACCGACGCTGGGCGCAAGCTTCGGC
GCCGACGGATCAAGCTGGAACAACCTGTGCAAAGGGAAAGAAAACCGGAAGTCGATAGCA
GGGGATTTTTTTTGCATATGCACAGGCGAGAACGCCGCCACGAAGCAATGCAGCGCCGCC
TACAGCCACACGGCCCACACGAATCAAGGAGACATAAATACAGGCTGGGCAGCGCTAAAG
AGGTCTTGCGGCACGCGGGCAACCTCAAAGGCAACTGCCGGCAGCATCTACGCCGCGCTG
GCGCAATGGCGGGCCGCTCTCACGCAGAAAAACCAGGGCAGCACAGAAAACAGCGTTTGG
CTCGGCAAATCAAGTGGAACCGGGACGGAATGCGCAGGAACGGACGGGAACACCTGCGTC
GACTACAGCGACTTTTTCAAAGCAAATAGCGGAGCTGACCTGTCGACATTACCATGGCTA
AAAGCCCTGAAAACCGCGGCACAACAGATAAAACAAGCCGAAGAAACTGCCGCTGCCGTT
AAGTCACTTCAGGCACAAATGCAAGCACTGCAAGGAGCAAGTGTTGAAATATATTCAGCC
GCGGCATCCGGGACACTCGCCAAAGAAATGACAATAGCCATACCCACAGCCCCACCTACA
CAGCGGGAGCCGCAAGCACAAACACAGAAAAAACAAGCAGAGCTTGCAGAGACAGAATGC
AATGCAGCAAAAGACGAAGACGAATGCGAAACAAAAACTGGATGTATTTACGATAAAGCA
AACAAAAAGTGCACATTGAGTGAGGAAGGAAAACAAAAAGCAGCAGAAGCAGCAGCAAAA
CAAGAAGGGAAAGATGGAAAAACTACAAACACCACAGGAAACAATTCTTTTCTCATTAAA
ACTTCCCCTCTTTTACTTGCATTTTTGCTTTTTTAG
>cluster_1485
ATGCAACCCTCAGCTAAGGTCTCACAGAAAAAGGCCAGGCCTTCGCTGCCAGCGTTAATA
ATAACACTGGCAATAACCCAATCTCCGGCGGACGGTACAACCAACGCCTTCAAGACGTCA
GAAATCATAAAGCTGTGCGGCGTAGCAAGCGGTCTACATAATGCAGCAGGCGTCGCATTA
CATAAATTGAAGCAAAACGCGAAGGCAGCAGAAGCCGGCATAGCAAACGCGAACAAGCTT
TTAGTGGCAGCAGTACGGTCAGGCAGCAAAGCTGAGGCGCTGGTTTTCGCGGCAGGTGCT
GTCAATGCGAGACATTGCACAGAAGATGCCCTAAACAAGCTGGCGCGAGGGCTACCGGCC
GCACTAGCAGCGACGGTTTCGACTGCCACGCAGGCTGGACAGATAACAGGGCTGGTAGAA
CTCTTGCAGAAAATAACAGCAAGCGGCAGCAACAGAAAGTGTATTTCAGACAACGGCGGC
ACGGCCACCACCAAAACGAATACACCCACGGAGCTGGGTTGCCCAGCCACTATAACAACC
AGCTTGGCGGAAGCGGCCGAAATCACATCGGAGCACGTAACCAGCACAGGGTTCTCGAAA
TTCACAAGCGCCCAGAATTCGCTGCTCGTCTCAGGCGACAACAACTGCGTATTTCTAAAG
TCAGGCTCAACAGCCGTTACCGAGTTGTGGGAAACTGGCCGCGACGTCAAGATACTCAGC
GGTTTGCTGACCATTCAGGGCGCTACCGCTGCAGGAGCCAACGCCAACATAGAAAAAGCG
GACGCATTAGGCGCCAACTTTAAAACAGCAGGAACCGCGAATACTCAAGCCAAGCTGATC
TTCGACGAAGTAGGCAAGCTGGTGAACGTCCCCTCACCGGAATGCGCGGCAGAGGAAGGA
GCACAGCTCCTAGAAGTATTAGATGCGGTCAAGTTGAATCCGCTAGTGGCCAGAGCCCTA
ATTGCAAAGGGGAACGCGACAGCAGCAAAAGCAACCGATGCAGCAACCAAACTAATAAAT
GAAGTGGCCAAAAAAGAGACCGACCAACACGCAGAACTAAATAAGCTACTAAAACACATC
CATGCCAACAAATTAAACGGAGAGAAAACGGAAACAGTAACAGTTGATAAACTGACATCG
CCTACAGAGCTAGCGGAGGCATTGCTATTCAGCGTCTACGACCTAAAAACAAAAGAGCAA
AAGAAGATGATATGCGGTCCGCCGGCATCAGAACCCAACAGCAAGGTCGACCAAATCCAA
ACTAAGGAATGCAGCGACAAAAAGGGAACTGCCTGCACAGGAGAATGCGAACTGGATGGG
GAAATTTGCAAGCCCAAAAAGAAATTAGATGGAGTAGATGGAAAAACTGTAGCCACAAAC
AACACAGGGAGCAATTCTTTTGTCATTAACAAGGCCCCTCTTTGGCTTGCAGTTTTGCTG
TTTTAA
>cluster_808
ATGAAGGCAGCAGCGTTGTTGCTGGCGGTAACAATAGTAGCAGCCCGACAGGCCTCGGCG
GCCGCCGGCGATGCACTAAACAAAGCGGCGTGGCAGCCAATGTGTGAAATGTCGGAGGAC
CTGGACGCCTTACCTAGCAATGCGGCCGCAAAGTTGAACGAAATTGTCACAGCTGCTGAA
GAAATGGCAGCGACAGGAAAGCGACTGCAATTGTACGCCTGCGCTGCACAATCAGCCGAA
GATCGAAGCAAAGCAGCAATTCTCGCCCCTTACTTTGACAGAAAAGCCTCGAGCATTTTA
GCAAAGCTGAAGAATTCGCTGGGTATCAAACTGATGGAGGGAGCAGCCAGGCCAGTTTAC
GCGAAGGGGCGGCTGGACGAGCTGCTTAATCTGTTCCAACAAAGTAAGACAACAAATCAC
GGCTGCCTCAACGACGGCACGCCAGCAAACACAGTAACAAAGTCAGGAGACGTGATCGAC
GGGGTGACATGCAAGCTAAAGCTTAGCGCAATACAAGCCACATTCAAAGCGACGACCACA
ATCACAGCAACAGGGTTCAACAAGCAGCCGATAGCGACAAACCAGGGAAGCACTCAGCAA
AGCAACGCAGGCAAAAATTGTAAGATGCTAAAGCTCAGCGGGGTCGGACTAGGGGGCGAG
GCGCTATCAAGCGGCGGCACAACAGAAGTCGAATACGGCGCGGCGCTATTCAAAGCAGAC
CGCACTGGCGACCAACTAACAGGAACGGATATGACCAAGCTCACAACAACAGCCAAAACC
ACAGCGCCGATCTGGGCTGACGCCGCGACGGCGAGCTACAATCTAGGCCAAATCAACCCA
GCAGAATACAAGAACGCCAGCGCTTCAGCTGAACAAGACGAGGAATTACAGACAGTAACG
TCGTACGTCACGAAAGAAGGCGCACCAGCAGCAGAAAAAGCAAAAGCACAGGAAATACAG
GCACATTTCGACAACCCCGTTGCGGACAAGATCGCCACCTTCATAGGAAAAATGGAAGCA
ATGACCATTCCTAAAGGCACCATCGGTCTAAGCACCAACACTCCCCTTGGAAAAATCGAT
GAAGCCAGCCAGCTTTCGGCCTTAATAACAAGATGCACTCTAAAGATAAACAAGGAGAGA
GCGGAGTTAACTAATAACATAAAAGAGACCAGCGGCCAGAAAGATCCCAAAGCAGCAGCA
GACGTTTGCAATAAGATCACGGATGCAACTGTATGCAACAACAAACCTTTCTGCAGCTAT
AATGAAAGCGCAGCCGAGGGTGACAAAAAGTGCCAATTTAATGAAACAAAGGCCTCAAAA
AATGGAGTCCCTGTAACGCAAACTCAAACTGTAGAACCTTCAACCAATCCAGAAAAGTGC
AAAGGGAAAGAAGAGAAAGACTGCAAATCCCCGAATTGTAAATGGGAGGGCGAAACTTGC
AAAGATTCCTCTATTCTAGTAAACAAGAAATTCGCCCTCAGCGTGGTTTCTGCTGCATTT
GTGGCCTTGCTTTTTTAA
>cluster_816
ATGGCGCCAAAAACACGGGGCACAATTGAGCAAATCATTTTTTTGTATGTAATTGTTTCA
GCCATAACAATCAAAGCACAGGGCGCAGCCAGCAAAGGCCTAAAAAACACAGTTTGGCAG
CCAATATGTGGACTCAGCGAAGAATTAGATTTAGTAGGAGGAGATGTTCTATACGAAGCC
GATGAAATACTCAAATACGGCACGACGCTGGCAACACAGGCAGCCAGAAGTCGCGCATAT
GCAGCCAAAAATATAGGGTCAACTCGGGCGCGACAAGCCTACCTCGTCGCAGCTTACCTG
GAACTAAAAGTAACAGCGGCGTACCGCGAGTACCGCACCAAAGCGGTGGAATCGCACATA
AGAGCGGCAAGGGGAGCGGCTTATCTCAAAGGGAGACTCGACGATTTCTTAAAAATGCTG
GCTCAAACAAAATCAGACGACAACGCCTGTCTACTAGCAGCACAAGATCCAGACAGCCCA
GCGACGCTAACGAGCGGCAAAATCGACCAAACGGACTGCAAACTGACCATAAGCGAACTA
GAAAAGCGGAAGCAGCAAGCGAGAACCTTCGTAACACCGGCAGGCTTTACAACAATAAAA
GCCGGCTCGGGCGCAACCGACGTACACCAGCCAACCGGAGGCAGCGACCACTGCGAATTA
CTTGCGGCGCACACAACCAACGGCTTCGCCAAAACATCGGCGCCAGCAGCGCCGGTAACA
ACAATGGCCGGCTACATGCAGTTACCAAACAGCGCGACGGACATAACATTCGAAACGCTA
GCGAATCTCAAAAACAAACAAGGCAAGGCAGAGGAAGCCTGGCAAGAAGCACACCAAGCA
ATAGCTGGCATTGTAACAAGCCAAGAAAAAGACTTTAAAAACGAGACAGAGACGACAGAC
AAATGGGCGCAGCTAACAGATATAGTCAAAAGAGTACTGCTACCGAAAGAAAAACAAGCG
GCAACCGACGTCGAAGCGGCGATAACAAATGAGCTAGGAGGCAAAGAAAAAGACAAAATA
ACGGAACTGGAAGGCATAATTAACGAAGAAACCATACCAGAGGGTGTGGCCGGATTGGCA
CAAGAAAAAAAACTGGGAGCAATCAGCTCGTTAACAGAACTAACCACGATTATTTACCAC
TATGAATTGAGTGTTAACAGCGAGATCACTGACCTCAACCGGAAATTACAAAATAAAACT
GAAGCAAAGCCAACAACAACGGCAGAAGTATGCAAAAGCCACACCACTGACGCACCTTGT
AGAAAGGCAGGCTGTGAGTTTGATAAAGACAAGACCCCAAAATGCTTTCCTAAACCAAAT
GAAAGCAAAGAAGAAAAAGAGAAAGAAGGGGATGATGGGAAAACTGGCTCAGCTTCTATT
TGCACAGGGAAACAACACGGCGACTGCAAAACTCCGGATTGCAAATGGGAAAATAATGCT
TGCAAAGATTCCTCTATTCTAGTAAACAAGAAATTCGCCCTCAGCGTGGTTTCTGCTGCA
TTTGTGGCCTTTCTTTTCTAA
>cluster_1076
ATGAAGGCTTTGCTGGCAATCGCGGCCGCCTTAACATGTCGTCTAACCGGTGGAGATGAA
AGCGCAGACGGCGGTGGCTTATCAGCAAAGAGCCTAGCGACGTTGTGCGACTTGGGTGGC
GACTTAAAACAAGCAGCCTACATAATGTCGACCAACCTTAAAGCACACGACGCTGCTACC
CAAATACACCTGAAAAAGATGCGGATTCTGGACACCCTTGAAGCGTGTACAAACATCGAG
CACAGGATCAAGACTACCCTTGCACGGCTGATGTTAGCGGATTATATACAGCATACAACA
GCTCGCAACGCAGCGGCGGAAACTGCGGTCGGAGCTGCAGCAGAATCAGCATACTGGCCT
GGCCGGCTTGACGAACTGGTAGCCATAGCAAAACAAAGCACGACAGCAAAAGCCGATGGA
GTATCGGAGTCGATTTGCTTAGCAAACGTCGAGCCAGGACAAACAACGGCGCACGGAATC
AAGCACGACGACGACTTGGCAACAGCAGGACTGCAAGGCTGCAAGAACACGCAATCTACG
ACACAGAAAACGGCAACCGCGATAAACATCCAACAACGCCTAAATGCGATAGGCAAAAAA
AACGGCATCTACGCGACATTTCCAGCAAACCCAGGCTGTATCTTAACCAAAAAAAGCACG
GCGCACTACTATAAGACCCTCACCGGGCCAGCCACGCTAACTTTTGCAGGTGGAAGCATC
CAACTGACGGCACAAAGCGGCAACGCGGCACCCACACAGCAAAGCCTCGGCGTAACACAG
ACAGGCGACACATACAGCACAGCAGCAGGCACTGGAATCAAAGAAGCCACGGACGCCGCC
AGTCGAGGAATAAGTGCTAGCAATATAGACGGCCCTAAAACAGAGGCCCTTTTAGCAGAC
GGAGCATGGGAAACAGCGAAAAACAACAAACTGTTGCAAGAAGCACTAAACCCCCATGAG
GACGTTAGTAGCAAATACAACGAAGGCCTTCCAGAAAGCTCCAAGCCACTGTACAGCGAG
ATCAGCAAACTCCACAAGAAGCTCGGGACGACGCTAGAGGCACTCGAAGCGAGTGGAGAC
TTTGAAACAAAGCTCAGGGCAAAATTCAGCGGCAAAAAAACATGCAAACAACCGACCATC
GAAGTATCAGCTGCAACAGGCTGCAAGCAGTACTACACAAACACAACCTGCAGAACAGAC
AATAACTGCAAATGGGATAGCACTACAGAGGATAAAGGAGAACATTGCAAACCTAAAGAT
GGAGAAGAACAGACAAACACAGCAGCAGGAACAGAGGGAGCTGCAGGAACAACAAACTCC
GATGCCAAAAAGTACTCTGAAAAGAAAAAAGCAAGAAGAATGCAAAGATGGATGCAAATG
GGAAAATAA
>cluster_1332
ATGAAAAAACTAAAAATAAGCACAGCAGCAGCTGCCAACTTAGAAGGCCATTCGCACACA
TTAACACTCAAAGGTTGCAACGGGGACGAAGACCCAAACAGCGGTTGCAACCAAAACAAC
GTCTTCGGGGACGCGGCAACCACAAACGACGTTATTATGTTACACGCTTCAGCAGGTAGT
AAATCTTTTATAATAGCAGCGAGCACACCGGCGACAAGGGTGTACTCGGGATCCACAGGC
ACCGACATAGGAGCGACGACCGCAGCGCCACAAACATGCCGCAGCAGTCATACCTATTCT
AAAGCCTTCATACCATCAGCAACGGATATCGCACATGCGCTGTGCAAAGCTACAGACGCA
CTGCAAGCGGCCACGCCCACTGCCATTTCAAACAGCGTGGCGGAACTAGCCAATAGTAAA
GACTTCATGGAAATAGTCAATAATCTCAGAGCGGTCAGCGACAACAGGTACGACCTGGAA
AAAGCAGACGAACTAGCTAAACTACAACAGCTCATAAAAACTGCGTATGGCGAACAAGAA
AACGTCTTCGAATCCAAATACAAAACGAATGTCGGTAAAGAAATAATTATCTACGGAACA
GGAAGTAACCCAAAGAAAGGCAGTATCGCCGACTTGGCTTCAAAACCCGAAGCTGCTCTA
GCTCTTAGTTTTTTGGAAGGAAAAAACCTAATGCAAAAACTATGCCAAAACGAAGACCTC
ATCGCAAAAAAGGCAGAACGTGATTGCACAGACAAAGGAAAAGATGACTGTACAAGTGAA
AAATGTGAATTCAAAGAAGGAAAGTGCGTTGCAAAAGAGGAGGTAAAATCAGAAAATGAT
GGTAAAAGAACAAACACCACAGGAAGCAATTCCTTTGTGATTAACAAGGCCCCTCTTTTG
CTTGCATTTTTGCTTTTTTAA
>cluster_1037
ATGCCGACAGTAGCAAGCATGCAACACCATAAACCCATAAAAGCGAGTAGCATTTTTTTC
CGATACCTAACCGTGGCGCTCACGCTACTCGTCGCCGTTTCTATACCACGCCCAGGGCAA
GCGGCGCCCGGCGACGGCCTAAACGCAGCCGAATTCAGGGCATTGTGTCACCTAGCGGCG
ATAGCCGACCTGTCTGCGAACGCAACAACGCTGCCAACGATAGATCCCAACGAAAAGCAG
GAAATTGAGATATTAAACATGAGCGCCTCACAGGCAACATGGCAGGCAGCTTTTCCGGCC
CCCGACCAACCAGACCCTGAACCGGAACCAGCCTGCAAGAGCGACGACTCAATGGTCAGG
TGCCTCAAGGACTATAAAAAATTCAAGCAGCTCAAAGCAACTCTGAAAAGCGAAAGCGCC
GCTGAGAAAGCAGGAGACAAACACAAACTTGTGCCAGCAATCCAAGAAACGCCTGAAGGA
CGGCGGGTTCAACGGCAGCTGCACGACCTGGCAGCAGACGCAGCAGAAGTTATAAGCAGT
TACGACAGTCAGCACTCGCAGCTAAAGCAAAAACTCGGCTCGGCACTAACCTCGACACTC
AAGCAAGCGCTGTACGGAACGGGTACAACCCAGACAGGTAGCACTTACGCAGACAAATGG
ACAGCAACAGGATCACGCACAGCGGATTGTGAAGCGCAAAAGGCAGGGCTCTCGCTGCGC
GGTGACCTGGCCTGCCTCTGCATAAGCGACAGCACGACACGGAAGCAGATGTGCGGCAAC
GGCATAGGGACTGACAGCAGCAGCGAATGGCAAACGTCAGCAAGCAAAATCAACATCGAC
TCGCTAATCAGCAAGTGCAAGGAAATAACCAAGCCGAAACTGAGAGCGGCCACGATCAGG
ACAGCCCTAGCAATTTTCGACGCCAAGCTAAAAAGCCACACACAAGGCAGCAAAGACGCC
ATTGTCCTGGGCACTCCGCACACAAATGGTAACTGCGGACAGCAGGCAAGCGTCGCATGC
GTCGACTATACAGAGCAGCTAACACCAACGACGGAGGGGGCACAAAATAAGATAAGCTGG
TACCAACACTTAGACCAAGCGGCCAGCACACTACAGGAACTGGAGACGGCACAAATTGAA
AGGCAGGACGCACTTCGCAGAATCACAGCCCTTAAGAAACGGGCATACTCTTTATACAAT
ACATTAAAAATAGCCAACAGCCCTCATACAACCAAAGGCACTGAAATCCACGCGAAGGAA
CAAAATACGAAGGAGAACAAATGCAAATCTGCTGCAAACAAAACAGTAGAAGGATGTTCA
GCTATTGACTGCGAATATGACTCAGAAAAAAACGAGTGCAGACCTAAAAAAGGAACAGAA
ACCACAGCAACAGGCCCAGGAGAAAGAACTACACCCGCGGATGGCAAAGCAAACAACACC
GTAAGCGATTCTTTACTCATTAAAACTTCCCCTCTTTGGCTTGCATTTTTGCTGTTTTAA
>cluster_1947
ATGAAGGCCACGACAATAACTTGCGTCACACTGCAAATACTTTCGCTGGCTGGGCAGAGC
TTACCAGACCCACAATCTAACGCGGCGATAACCGACGCCTGCACTGAAATAAGGTACATG
CTAAACGTCCGCCAGCATTTCGACCAGCAAATACGCAACCTAGCCCAAGCAGCGGAAGAA
CTTCACAGCCAGTCGAAAGCGCTCCGCCTGGCAGCAGCAAAACACGTAGGAACCAAGAAG
GGCCTTGCATACACCCTACTAGCAGGGCTTTCAACTGCGAGAGAATCCCAAGCCCAAAAA
CACCTAACGGCATGGACGCCGAAACTGATAAACGCAATACAAGAACTATCAGCAAGAATA
GGAGTCACCGACAGCACAAGGACAAGCGGCGGGGAACCAACGGCAGAATACACGGCAGCG
GCACAGGACGCGACGGAGACGCAACGCAACAGCGCTACGCAGAGATGCAAGGTAACTGTA
ACACTAACGCCATCTGCAGCAACAAAGTGTAACACCGAGGACAGTGAAGCAGCGCTTAAC
AAAGCAGCGAGTGAGTTACCAACCCTAGAAAAACTGAAACTAATACAAGCGCAGCGCTTC
GCTCAATACAAAGCGGAAGTCAACCTGCAAAGCAAAGGCGACTCAGCTGTGACGCGGGCT
ATAGCAGGAAACCAAGGCTGCGAAAGCACCTCAGGAGCCAGCACTGATTCTGTCGACATG
AAAGTGCTTACGCTATCTAGGCCAAACATAGCTTTCGACCAGCCAAAAATAGAGGAGGCC
ACGGGGTGCAAGGAGCCCAACCCCGAAAGCACTATACACGTACACACCGCTGACACCCTC
GTCCACGCGCTATGCCAAGCAAGGAAATTTCCAACCAGACGGCCTCAGAAACTAGGCCAG
GAATCGCTAGACAGCATCTCGAGCGACACCACTGCACAGGAGATTGCCCTAAGACTAAGC
AACAAATATAAAAAAGACATACCGGAAAACCAAAGGCAAGAAGCAGTAAAGGATTTACTC
GGGAAAGGGACGGATAGCATCCAAACCAAGTGGTTAGAGGAGCTGTCAAAACCCGATGCC
GCTCTGAAACTACAAGATGATGCGCAACCAATAAGCATAGACGCTGCCAGCCAAACCGAC
TTCGATAAAGCTCTGGCCCTATTTACTGCCCAGGCATACCAACGCCAAGCGGAAGCTGGA
AAATCCAACAAAACTGAGAATCCCTCTAAAAAAACAGACACAGAAGACAAACCAGAAGAA
AAGAAAGACGGGGATAATAAAGCAACCGCAGCTGATTGCACAGGCACCGAAGAGGGTAAA
TGTGACAAAACAAAGTGTGATTGGAACGCAGAAAAGAAAGTGTGCAAAGTCAAGGAGGGA
ACTGTTATCATTTCAGCTGTGACTAAAGTCCCTCTTTTGCTTGCAGTTTTGCTGTTTTAA
>cluster_374
ATGTGGCAATTACTAGCAATAGCGGCGGCGCTAGCACTTTCATCACGGCCATCAGACGGA
AACCCCGGTGCAGGCGAAAATGCTGGCACGTACGGAGCCCTCTGTACACTGCTAACAGAA
GCACTTGGTGAAGTTGACCAAGCACAGCCCACTACAGGATGGGAACAGGCATATGCTTCT
ATTCTTGAAGCCAACATGTCGGCAGCAGGACCGGATTGGCGAAACCAGTTCGTGAAAAGC
AAAGGTGTTAAGCAGGAATGGGAGCCAACAGCGAAGCACAAGGCCGTAGCGGAGGCATGG
GCACGTAGCTACGAAGACTGGGCAAACACAGCGGTCGCTCTTTCAACAAGCGACAGCGAC
GACAAAAAAAAAGCGATCAGCAAATTTGACGCCATGAACGAAGCAACACGGAACCTAGCG
AAGCGGAGACTAGAAGCCATTTTGACAAAAGTGCAGCCGGTGAGAAGCAAACTCAATGCA
CTTAAAGCGATAGTAGAAGCGGGATCAGGCAAGGCTGTCACAGACTTGCTCAAAACGGCG
CTCTACGGCGGGACCGATGGCAACAGTGACTTCGAGAACGCGGCCAAAAGCAAGGAAGCC
GCTCGGACCAGAAACATCTGCAGAGACGGCGGCAAAGTAAATAGAAAACAAACACTGGGA
GATGTACTGCTTTGCGTATGCGTCAATGCACAAAGCTCACCGCCAACCGGCGACAAAAAA
ATTTGTGCGAAAACAACCAGCGACCACGTATCGAAGCAGTGGGAGCTCACAAGCAACGGC
GATGTCGCCACCGTGTTCAACGAGCTCAAAAAAGGCTGTAATATAAAACAAGGACACAAA
ACCACTGCAAGCGGCATCAGAGCGGCCCTGGCAACACTAAGGGACAAAATCCAAATTGAA
AGCAACGACGGCTACCTAGGAAAGTACGACACCGACGCCAACTGCGCAGGGACAAGCACG
AGCGGTGTCTGCGTTAAATATGCCAACTATGCGATCAACACTGGTGACACTTGGCACGAT
ATTCAATGGGTCAAGCATGCGACAACCGCAGCTGCAGCCCTTGAGACAGCCGCCCGAGCC
ACAAGCACGATGGCTGCGCTAGAACCCCTGCTAGAAGCAGCATCAGCTGAGGCTTGGGAA
GTGGCAAACACAACATCAGTAAGACAGGTAGCGGACAGCACATCTATCACAGCAGGGACA
ATAACCGGCTGTGATGCCCACAAAACAAACACAACCTGCACGAAAAATAACTGCAAATGG
AAAGAAACAAATGAAACAGATGGAAAGTGCGTAGCAGATGACAGTAAAGTTATAGAACAA
GCAACCAAAGCAGCAGGAACAGGAAAGGGAGCAGCAGGAACCACTGCAAACACCACAGGA
AGCAATTCTTTTGTCATTAAAACATCCCCTCTTTTGCTTGCATTTTTGCTTTTCTAA
>cluster_1912
ATGGCAATTACTTCTCGAAAGTTTCGGATTGGACTGGCATTTCTGTATGTCCTTCTGGCA
ACGCGCACTACAAGCGGCGACACGGAAACCGGCCATAACAGTGATGCTTACGCAATAATG
TGCAATATCATCAATATGCTACAGAACAAGCCAAAGCGCCCACAAGCAATCGATGAAGTC
ACCAGCATGGCGGTTCACATTGGAGCGCTAAACCTGACAGCAGCACCAGACGATTTTACG
GCACAGATCGACAAAGCGAAGAACTGGGAAACCCTAGAAGAAAATAAGAAGCCAAAGGAC
CAGGCGACGAAAGAGTTATGGGCAAAATACTATGATTTCTGGGCGGCTGCCAAACAGAAA
TACGAAAGCCACAAGGCGGCTTTCGATAGCGTTGGCGCAAAAAACCTTCCCCTCTATGTA
AAGGCGAGGCTAAGGTCAATAGCCGAACGTGCCTTCAGCATCCGAAGCAACGAAGCTCTA
GGCAAGTACGCAGCCGACTCACTTACATACGACAGCGAAGTTAAGAAGGCGCTTTACGGT
GGCCCGGGAAAAGAGGAAGAAAACACAGACGACGCCGTGGGCACACGCGCAAACACCTGC
GGAAGCGCTGACAACGGGCAAAGCAAGGCGGGAACAAGCATCCGCCGGGACCTAACCTGC
CTTTGCCTGCCGGCAACCCAGAACCAACCGGCGAATGTCTGCTGCCCCGACTGCGACCTC
TCAACAGTAACATCGTGGGCCAACGCGAAGTCAGCAGCAACATTGTTCAAACACCTTTCA
GCAAACTGCGAGCACTACGCCCCGACGCAAGAACTCAGTACAGGCCACCTAAACGTAGCA
CTAGCAGCGTTTTTCAATAAAATAGGCGGAGTACACGGAGGCAGCGCAAAAAAAATGTTC
GTTCTAGGCCACCTCGATGGCACCGGCGACAGTGACTGCAACGGCGCAAGCGCAGCAAAC
GCTGGAATTTGCGTAATCTACAAAACCGCAGTCAACAGCCCCAAAAAACCAGTAATAGCA
TGGATTGAGGCAGCCAAAAAGGCAGCAGAAGCGGCGGACAACATAACAGAGAACGCAAAA
GTTCTGGAAACGCTGAAGCTAGAGCTTAAAGTCTTGAAGCAAACAGCAGAAGAATTAAAT
ATAACAGCGCCACAGCACAGCGAAACAGCAGAGCAAGCAAAACCAGATTTTAACTCAAAG
ACGTTTTCAGCAGAAGCAAAATGCACCCCTCAAAACAAAACACCTGAAGAATGCCCAAGC
AGCCACTGCGACTATAATGAAAAGGCCACGGATGGTAACAAATGCAAAGCTAAACCAGGA
ACAGAAACTGCAGCAGCAGGAACAGGAGAACCACCTGCAGGAACCAGCACAAACAGCACA
GGGAGCAATTCTTTTGTCATTAAGAAGGCCCCTCTTTGGCTTGCAGTTTTGCTTTTTTAA
>cluster_1736
ATGTGTCCCGCTATACTTTTAGTGATTGTAACAATAGGCGCCAGCTATGTAAGCGAAGCT
GCGGTGAAAGGCAGCAACGTCGCCGTGATGGCAAGTCTCTGTCCGACTCTTAGGTTAGGT
GATGGCGAGCTGACTTTCGAGCCACAAATTCATACCCAAGCAGCTCAAACCGACAAGTTG
TTCAAGCTAAACATGTCACTGGCTGACCCTGTATGGCGGTCCACTTTTATAACGACAAAT
GCCGCCGGAAAAGCCGAGCCTAAAACCAAACCGGAACAAGGAATACCAACGGAGTGGCAA
AACAACTGGGCGAAATGGGCCGCAGCAGCAGTAGAAATGAGCGAAAAAAACAAAGAAGAC
CAACTAAGGGCAGAGTTCGGCCTAACAGCCGCCGGCCCAACGCAGTTAGAAATGATCCGA
CAAACTGTCGCGGCTTACGCGGAAATGGCAAACGACGAAAACCAAGACAAAACCGCCACG
AAGACCCCGGAATTGCAAAACGACGAGACCTTAAAGCAAACCGTTCTGACGGCACTTTAT
GGAGAAGCACAGGTGCCAAAAGGGAATCTGCTATCGAGCACCATAGCTAATCAGGAAAAC
CAAGGATACAGTGCGGCATGCAGCGCAAGCGTGGGACCCAAAGGCGCAAAAACCCTAGCG
CACGTCATCGCCTGTGTGTGCGGCACACTAGACACCAAGGGGACGGAAGAGCCGTGCAAG
CACGAAGGGACGACGTCAGTAGCATGGCAAGCGGGAAATCCACCCCAGGCGACGCAGTGG
AAGCAAATTAGAACCAATTGCCCCACGGCCGCAGCGACTCCAATAACAGCGCCTCGCATT
CGCCAGGCTCTAGAAGCAGCAACAGCTACAGTACATGCCGTAAACAACGACGCCTACATA
GGCAACTTCAAAACCAGCTGCGACGGAGACACTAATGCGGCCTGTATTAAGCTAACTGGA
GCCGTACAAAACGGCGCCGACCCGACAAGAAAGCTACCCTGGGTAGGGCAATTGATTGGC
GTTGCAAAACAGCTAGAACAGCGCGCGATAGCAAACAAACAAACAGCTAACCTACAGGCC
AAAATAGCCCACCTTGAAGAACTCACAAAGGCGGTCACCAAGCGAGCGCAGTTTCTCACG
CCTCCGCGTACCAACCACAAATCCCACGAAGACAAACCACCAAACAGCCAAGGCAAAGGC
AATCAACGGATGAAAGCAGAAGAGGAAGAGTGCAATAAAAAAGAAACAGAACAAGAATGC
GCAAAACCGTGCAAATGGGATGGAGAAGCGAAATCACAAAATAAAAGGTGCACATTGAGT
GACGAAGGCAAACAAGCAGCTAAAGAAGCAGAAAAACAGCCAGGGAATGATGGGAAAACG
AACACAAACACCACAGGAAGCAATTCTTTTGTCATTGACAAGACTCCTCTTTTGTTTGCA
TTTTTGCTTTTTTAA
>cluster_49
ATGAATAAATTCCATATTTTAAACGCTAAAACTTTTTATGGCGAAGACTCCTACCCAAAC
TGCGGCAGTTTCCGGCCCTGTAATAATAGGGCAACGACAAGGAACAAAGTTCAAGTCATG
ATGTCAAAGAAAGATCTAGCAGTTGCAACTGTTGTTTTTATGTTGACAGGCAGTTGTGAC
GCAGCCATAACAAAGCTCGCAAACAAGGCAGAATTCGACGCGCTCTGTGAAATCGCAGCA
CTAGCAGACTTGGAAGCCGAAGCAGCGGAGGAGCTGACAGGGGGAGAAGCTGCTTACGAA
GCGATACGGGACCTAAACATGACTCTAAGCCCAGAAGAATGGACAAAAATGTTCAAAAAA
GAAAACGGCACAGGAGCCTGGGAAACAACAGTACCAGAGTCAATGGAGAACGACCCATTC
TGGCAGAAGATGTGGCCAACATGGCTCAAAGCAGCACAGTCTGTGGCCAACACAAACAAA
AAAGAGACTCTACTGGCTTCAGCCGGTTTAAAGGACGCACCAGAAAATGTCCGACAGCTG
GTATACATTAAGCTACAGCCAATAGCAGAGGCGGCAGAGGAACTGCACGCCCAACTAACG
CAGCAGACCGCAGGAGACAAATTCACTGAGGCCAAAAACAGCAAACAAGAACTAGATCAA
ATAGTGTACGGACAGAAAACAAAACCATCTGCTGCGCCGCAAGCCGACGCCATCTTCAAA
AGCGGAACTGGCAACGGCCACACCAACCATTGCGAAGGAGCAGGAGCAGACCACCCAGCG
GCAACTGTAGTCGGCACAATAATTTGCCTCTGCGCCAAAGGAGCCAGCAGCGGGCTAGAC
CACGCTTGTATTGAAGGTAACGCAGCAACAACTCAATGGGACGGTAACCACAATAGCGCC
CCAGAACAATGGACGGCGATTGGAAAGTTCTGCGGTCCAACAGCCGAAAAAAAAATAACA
GCAAAACTGCTGCGCAGCAAACTAACAGCGGTTCAGAATAAACTAAGAATACACAGCGGA
AACGGCTACCTTGGTAGTTTTTTGCAAACGAACTGCGACGGCAACAGTGGCAACGGCGTG
TGCGTCAAATTCACTGGCTACTCACCGACCGCCCAACAGCATTTCAAAGAAGTCCCTTGG
GTCAAAAAAATAAGTGACTTCGCAGACAAGCTGGAAGAAGCAGAAAAAGCAAGGGAAAAA
GCCGCAGCACTAACAGAACAGCTCTCAGCAGCCAAAAGACAAGTGGAAAGGCTGAAAACC
GAAGCCAAAGGTTACGCGGAGTACAGCAAAATCAGCATCCCCAAAGCAAAGACCCCAACA
AAAGTGCAACAAGAAGATAACAATAAAGAATGCGTCAAACATAAAGAAAACAAAAAAGCT
TGCGCAGCAGACACTAAATGCATGTGGAAAGGAGGGGAAAGTGGAGACAAAGGGGAGTGC
AAACCCAAAGATGGAGAAGGACAGTCAAACGCAGCAGGCGCAGGAACAGGAGCGGAAAAC
ACTGCAGGAGCCACTACAAACACCACAGCAAACAGCAATTCTTTTATCATTAATAAGACC
CCTCTATTGCTAGCAGTTTTGCTTTTTTAA
>cluster_893
ATGCGGTGCGCATTATTGATTTTCGTTCTAGCAACAAAACTGTCGGACCAAGCAGCGGCA
ACAGTAACAGAAGGAGAGAATTACAATGATTTTTCTGTGCTTTGCGGCCTTGTATCATTT
GCACAAACAACAGTTGACGATAGAAAAGCGGGAACAGACATTCAGACTATTCTAAAACAA
CTCAGTGCGATAAACCTGACAATCGGCGACGACAGCATTCGAAAAGCCATAAAAGCACAA
AACAAAAAGAAGTGGGCCAACCTCGGAGCCCCGGAGCAAAACCAACTCGGCGGTTACAAA
GACAACTGGGATCTTTGGACGGAGGCAATGGCACACAGCGAAATAGCAGCAACAGCAGCA
GCGCTAAAGGAATGGGAAAAGCACCGCAACAACGAAGCTGTAAAAAAGCAGATCCACCAC
CTGACAGAAACAGCTCTCAAAGCAGCACAACAAGCGAATGACGAACGACCCAAGCTGCTA
GCAGCAACAATAACTACACACCTAAACAAGGCACTGTACGGCGAAACCGGTCTGGCGACG
AATCTCAAAGCATCGTCGAGCACGCGGGCGAACGTCTGCGGGAGAGGGGGCGACGGAAAC
AGCGGCGAAGACGCAGGGAAGGCGCTGCTGCTGGACGTGCTATGCTTGTGCGCGTACGAC
AGCACGGACAGCCAAGCCGGAAAAGCTTGCTGCAAGGGATGTGAGGGCGACCCGAACAAC
GGCGCCTGGACAACTAATCAGGACAGTCATAAACTTGCGGCTTTCTTAGTCAGCAAATGC
CCAGCCAATATGAAGCCTCAGGCTCCAAGTAGAGCGGAGCTCGCCGCCAGGCTAGCAGCA
TTCGACCGGGCCGTACACAACGCGAAAGGGAGTGGCCAAGCCGAGAAATTCGTCCTAGGT
GTTGTAGGGGCACGGGAGCAGCAGGCTGCACAGGTGAATACAATTCAGGCAACAACAAAG
GACGGTGTGTCAAATACAACGAAGCATCGATCTTAA
>cluster_350
ATGAGCGCAACAGCGGTAGGACAGGCGATCCCATTTGCTGGAGGCTGGTTCTCAAAATCT
CACAACTTGGACACACAGGCAGTCGATGTGGACGCAACAAAATTCAGTTCTTCCACCGAA
AGAGCCAAGCACGCGGCGATAGGACTCTACAAGCAGGCATGGGAAGCCATCAAGGAAGTC
CAGCCTTCGACAGCATTGGTAATGAGCGGAATAGACGGCAAGCAGCTAGAGGGACTTAAA
ACAAACGCAGCATTCAAAAAAGCAGTCAAGAGACACCTACTAAACAATGCGGAACAGTAC
AAACCAAGCGAAGAAGCTGCAATAAACGAAAAGATTGCAAGTGTCTACGGCGCGCAGCAA
AGCGAGTTCACAGCAAGGTTCTGGGGAAAATTGGATGCGATAAATATCGACGAAGCGGTG
TCAGGAAAACCACAGACCAAGCTAGCACAGCTACGCGACCTAGAGGGATTGGCCCGGGCA
CTAAATTACTACATCACCAAAAAGGCGGCGGACCTAACAGAAGTTGTGGGCCAGCTAAAA
AAGAAAGGGGTGTGTAGTGAGGCGAAAGAAGGGGCGGACAGCACTTGCAGTAAGCTAATA
GATGCCGTGACATGTACTGCTAGCCCGATATGCAGTTATAACGAAACAGAAAAAGACACA
ACTAAAAAGTGCAAATTTAATGAAACAAAAGCTTCAGCAAGTGGTGTCCCTGTAACACAA
ACTCAAACAGGAGCGACATCAGCTGCTTCAGACAGGTGTACAAAACACAAAGACAAAGCG
AGCTGTGAAAAGGAAAATGAGGGTCAGAAACCGGGAGAGAAAGCTCATTGCGGTTGGATC
GAGGATAAATGCAAAGATTCCTCTATTCTAGCCACCAAAAAATTCGCCCTAATGGTTTCT
GCATTTGTGGCCTTGCTTTTTTAA
>cluster_78
ATGCGACAAACAAAGCTCGACGAAAGAGTCGGTGCAAATATCGCGCATGCAGTTGCCGCA
CAAGTACTAAAGACAGCAATTGCATTGGCTATACTGCGTGCCGAGACCGAGGCTGCACAA
CACGCACTTAAGTACGACTTGTGGACAAGGCAGTGTGAACTCGCAAGCAAATTGCGTTCG
ACAACCAAGAAAGCAGCAGCAGACTTAGAAACGGCGACAAGCAACCTTCGAAAGATTAAA
ACAACTCAGTTAAAGTTGCAAGTGTACGCAGCGTCTAAGCCGACAGCCAAGCACGCCACG
GCAGCGATCGCGCTAGCAACGGCAGCAGAACTAACCACGGCAGACCTGCAAGAAACACTC
AAAACCATGACCAGCGCAAGGATGAAGGCCGCAGCGTTAGCCCATGCAGGAGCTGCGTAT
ATATCTGGCTTCCACACGATGCTGGCTTCGAACAAAAACGCCGGAACAGCCTATTGTCAC
AGCGACAGCGGCAACACCGGCGACGGAACCGACAACGTTGAAACAAAAGGCTGCAAACAC
ACAGACGACGCGGATTTCGTAAGCGGCCCGAGCAACTGGGAAGGGTCAATAGACGACAGC
GGATTCAAAGGGCACACTGAAGTCACGGGCGCTACCGGCCAGGGGACAGCAAGCAAATGC
GGCTTCTTTACACAGCAAGGAAATCCACAAACAGCCGGCGGCTTCGACGTAACAAGCAAC
GGTCAAAAACTAAGGCTCGCTGGCGGGCTACTAACACTAACAACAACGGACCAGCCCACG
GCACCCAGCTTAACCGATCTAAAAACAAAGCAGGACGATGACAAACTTGCGTTCTGGCAC
AAGGTACACAACGCCGTACACGCAGTCCAAAAGGAGCAGGTAAGTGAATGCCCAGAACCC
GGCGAGGCGATGCTGAAAACCATCGTAGCCGGCACCCACATCGAGACGGCGCTGCGGATA
ACACTCAGCGGACTAAACAGCAGCAGACCGAGTGACATCAAAGGGGACCTGAAGAACATC
AAAGATGCGTGGTTCGGCCCAGACAACAGCAAACTTAAAGCACTTTGGACTGCAGTAGAC
TCCGAAACTGTAGTTGATATATCTTCTGACAAAAGCGACAGCAAAAAACTTCAAGGGATA
ACCGATGTAAGTGAACTTGAGCAGATTTTAGGGTATTATGGCGCCACCATGCAACAACAA
CAAATAGAGACAGCACCAAAACTGAAGCAACTCGAAACCGAACTAGCAGATCAAAGAGGC
AAATCCCCTGAAGCAGAATGCAATAAAATATCTGAGGAACCCAAATGCAACGACGAGAAG
ATATGCAGTTGGCATAAGGAGGTTAAAACAGGAGAAAATAACTGCAAATTTAATTTGACA
AAAGCGAAAGAAAAAGGAGTTTCTGTAACACAAACTCAAACTGGAGGGACTGAAACAACT
GCTGTAAATTGTGCTACCCATACTGACAAAACTAAATGTGAGGCTGAAAACACCGGAAAA
TCTAGCCCTGTTTGTGGCTGGAGGAAGGGTAAAGATAGTGAACCCGAGCAAGATAAAGAA
ATGTGCCGAAATGGTAGTTTTCTAGTAAATAACAAATTTGCCCTCAGCGTGGTTTCTGCT
GCACTTGCGGCCTTGCTTTTTTTAATCCCTCCCCCCTCTTTTTAA
>cluster_2722
ATGCCAGCAGGTGTTCCGGAGAATACCTCGTTAGAAAATATACCGACCATTGTTTCAAAA
TGTCGCGAGGCGTTCAACAATGACGCTAACAGGGATTTGAAGAAGCGGAAGCAGGTGTTA
AGGTCTTTACTCAACCTTGTTGAAGAAAACACTGATGAATTTTGCAAAGCAATACACCGA
GACCGCCGTCGCCACCGCGACGAAACGGTAGTAATGGAGATATTACCGTTACGTAACGAG
GTGTGGCATTTAATTGAGCACATGGACGAGTACGTTAAACCAGTTAAACCAACTATGGAG
GGCGCTGCTGCTTTGGATGACTGCGAATTGCAGTACGAACCACTGGGCGTTGTGCTCGTT
ATCGGCACTTGGAACTACCCGTTGTTGTTGATTCTCCAGCCTCTTTTGGGGGCTCTGGCT
GCCGGTAATACAGCTGTTATTAAGCCGAGTGAACTTGCCCCCGCTACAGCGGAGTTGTTA
ACAAAACTTTTGCCAAAGTACGTTTCTTCGGATGTTGTCGGTATTGTAAATGGCGGGGTA
AGCGAAACAACAGCTGTGCTGAAGGAACGTTTTGATCATATTTTGTACACGGGCAGTGCA
CGTGTAGCAGAGATTGTTATGGCGGCTGCAGCAAAACATCTTACGCCAGTTACACTTGAG
TTGGGAGGAAAATCACCTGTTGTCGTTGACGATAGCTGTGCGGACAATATGAAGGTGGTA
GCGGAGCGCATAATGTGGGGTAAAATTATCAACGCAGGTCAAACATGTATAGCGCCTGAT
TACGTTGTCGTCGAAAAGTCTATGGAATCCGTGCTTGTTGATGCACTTGCTGAAGCTCGA
AAGGCGATGTTGGGTGACAAGTTTCTTAAAGTACTTAAGGGAGAACTTCTGGTGATGCAG
AAACAACAGTTTTTGGAAGAAAGCGATTATCCGCGTATTGTCAATGCCAGTCATTTTCAG
CGTCTCATGGAATTTATGAAGGGCGGAAAAGTAGCAGTGGGTGGAGAGGCAGACGAGGCA
ACTCTCACTATTGCTCCTACTATTCTCACAGACATTGACAGATTCCACCGCTTTGGTGCG
GTACTCGCGGTACGCCGCTGTTACTTTTAG
>cluster_2891
ATGTGTGGCTACTTTCAGTCAGGGAACGTCGGAACAACAGCGCACGCAAAGACGTCCAAT
GTGAAGCTAGCGGGTGGGATCTGGGTGCAAGGAGCAAACGACAATGTAGCGCAGCAGAAC
CTGCAGGCTCTAACACCAGCAGGCACGCGGACAGCGACCGAGTTAACGGCAGCAGCACAC
TTTGATATGTATTTCTTAAACACAGAAAAGCCATTAAATCTACCAACCAGCGAGGAAAGC
CTGCTGAAAGATAGCAGCGTACAGGCGGCGACCAAAGCGATAGTAAAAAATATCCTAAAA
TTAAAAGACCCTGAAATAACAGCAGCAGCACAGGAAGCACAGAGCACTAAGATAATAAAA
GACTATCTAGACTCGGCTGGCACGAAAATTAAAGATTTATTAGCGAAAATCGACAATGAA
GACACAACAGACGTCGAAGCGAAACCACAGCCGCGTAGAAAATTTAGTACCATAACAAAA
ACAACAAAAGCACACGAAACTTTGGTATACGCAGTCGTCAATACCAGGGCGCTTTTAGCG
GAAGCAAACGCTCGAGCCGATGAGCTGACCGCAGCAGCAAAGTTAACGGGCAACAAAAAA
CAAGACCATGTAAAATCTGCAGAACAAACTTGTAACGAGTTGAAAGAAAAAAGCGACTGT
GACACGAACAACAAATGCACTTATGACAAAACGAAAGAGAATGGCAAAAAGTGCACATTA
AGAAATGAAGAGAAAGAAAAACTAGACAGAGAAAGCCAAGAAACAGGAGGAAAAGATGGG
AAAACTGACTGCAAGAAACATGACAATAAGAAGGATTGCGAAGCAGAAAATGAGGGACTA
GCAGCCAACGAACCACGTAAATGCGGATGGATAGATTATGTTGATGGTACAGGCAAACTT
CCCAAACCTGAGTGCCGCTCTTCCAGTTTTCTCCTAAGCAAGAAATTCGCCCTCATGGTT
TCTGCTGCTTTTGTGGCCTTGCTTTTTTAA
>cluster_1016
ATGCTCAGAGCGATCGCTACAGCAGCGATAGTGACGCTTATTCTAGCTTTGAGAGCCACC
GGCACGGTAGGGGATGCATTTCCAGCATACGAGGTACTTTGCGAGGCCTGGCGAATAACA
AGAGACGACAAACTATCACCATGGACTGCAACCGAAAAACCGCAGGCATTCACTGACATA
ATCAACATGAACATGACGGTTTCTACGACCGAATGGCAAAACCAAGTAGACGAGCTGTCA
CAAAAGAGCAACTACGCTGAATACAGAGCAGAGAAGAAAGGTGTCTATGATAATTTCAAC
TGGGAGGATTACTACACACACTGGAAAGAAGCACGAGCCCAAACAAAACAGCCAGGAAAA
GCCTGGCACGAGTCAAACGTGAGAATAGATCAAAACCGGCCGAGCGCGGCCGCAACCCAA
ATGATCAACTTGACGGCAGCAAAGGCTATGCAGCTTCTAAGCGCACTACAAGCGGAGCCG
GCAGAAGGATCAACCTTACTAGTTGGCGAAATCAACAAGTTACTTGGCGAAGCGGCCTGT
GGCGCGGAGCAGTCTCCTAAAGATGCAGCACCATTTTGCTCAGACATAACAGGCGGAGCT
ACAACAAAGGCGACCAAATGCACAACCGCAACGGCAGGGAATTCAATATCCAACGACCTA
ATTTGTTTGTGCAATGTGCAAGCCAGTGACGACAAATGCACCAAAAACGGCCCCACAGGC
ACAAACATGGCGCACGCCAACAATCTCAAGGACGACTCGCTGGCAGCCCTAAACAGCGAA
TGCCAGAAAACGAACGACCCAAGGCCGCTAACCGACAAAATAGCAGGAGTAATTAACCGT
CTGGGCGCGTTACTCGGAACCCAGAAAGGAGTCGACGGCAAACTTTTGCTCGGCAAAACA
CAGACGAACAACTGTCAAGCCAGCAACGAAGCGTGCATCGACTACGCCGAAAAGGTGGGA
GGAACGGCAAACAGCATAACAACAATACCGTGGGTAGGAAAACTAGCAAAAGCGTTGAAA
TTAGCGAAGCAGTATGACAAAGAATTAGCAGTAAAAGAAAACATCAGGAGCCAGCTCAAG
CAGCTGGCCACACAAGCCTGGCACGAATACAACCGGCCAGAACCGCTTACAGGACTCAAG
GCACCCGGCGCAACGATCGACGAGCAAAAAAACGAAAACAATAGAAGAAAAGAAGAAAGA
ATGCAAGCAACACGAGACAAACACAACCTGCATAGCAAATAA
>cluster_727
ATGATGATCTACTTATTTTTAGCAGGAATGATGGTTTCCTGCGCCATGCACACTCAAGCA
GCTGAAGATCCAGCAGCAGCAGCAATAAATACACCGTGTGAAGCCGACATTTACCTAGCA
GCGCTACAAGCTACACTCAAACAACGATTAGCGGCCAACGCCAACGCAGCAAAAGAACTA
ACTGACCAAGCACGTACACTGAAAGTGGCTGCAGTGGCAACGGCAGACGCAACCAAAAGT
TGTTTGCTGGCAGCGGCGGCCGTAGTAGCAGCGGAAAAGGCAAAGGCGACCCAACAACAA
GCTGACCAGCGCAGTACAGCTTTCAAGACAGCACTCGACCAAATAACCAAGCTACGAACA
GAATTGGCGGCCGTAGCGACAATCAGCCAACTCAGGCTCGCAGTGAAGGCAGATGGCCAC
AGACAAAAGGAATCGACGCAGGCAACGCACAGCATCATACAAGCGGATGCGCAAACACCA
TTAGGCTGCACTACAACCAATAAACAAGCGGAAGGCAAAATCAACAGCCTCGAACCGAAC
CCAACGAAACTGCTAAGTTTACGCATAGCGGACAGCACCAAGGCAGCGCATGGCACAGCC
GACAATGTGCTCGAGCTGGCCATGAGTGGAAGCTGCAACCACGGCGGCGTAGCATACACA
ACCTGGACCGCAGCCGCAGCCAGCTGCCAGCAAGCCACTATAACCAGCCTGGCACCCAAG
ATAGTACAAACAGGGCTTAAGGAAACCGACAGAACTGAGCCCATCAAGAGCCTCCAGCTT
TACGCTAACCCAGGAACTGTCGGTGAGTGCAACAGCGCGTACAGCGCAGCAACAGAAAAC
GACAAGCCGGACGAATACGCGGCAAAGACGATCTGTAACGCCCTGCGGACACAACCAGCG
GCTGGCAAGCAACTAACATTAAACGGGGAGGCCCTAGCAGCAGAAACACTGGTTGCCGAA
GCAGCCGGCAGCTGCCTTCCCGGGTACAGAGGGAAGAAAAAGCTTTCAGACAGCGACCGG
CAAACCCTAACTAAATTTTTAAAAGACGAATATGGAAAAGACAACGACGCCTTTAACGCC
AAATTCACTACTCTAAAACCAGGCCACAAGGTTAAAATTTACAAAGGAGGAGAGGTACAA
GCTGTGGATATTGGGGACGTCAACACAGACGACGAGGCACTAAATGCAATAAGCATAATA
CTAGCCGATCGCGCAGCAGAGATAGAAGCTACGAAACAAACAAAAGCAGCAGCAGATTCC
AAGACAGAAGAAAAATGCAAGGAAGACACTGAAGAAACCAAATGCAAGGAGGATAAAGAT
TGCGAATACAAAGATGGAAAATGCAAACTTAAAGAGGGTGTGAAATCTGAGGGGAAAGGG
ACAAAAGGAGAACAAAACACCACAGGAAGCAATTCTTTTGTCATTAACAAGACACCTCTT
TTGCTTGCATTTTTGCTTTTTTAA
>cluster_2553
ATGTCAGTCAGCCTACCAAGCTGGCGGTCGATGTTCTTTAAAGGGCCACAAAAAACAGAC
TGGCATGACACACCGGCAAGCGCAAAGCAGAATGGCAAGGGCTATGACACAATGTGGTCG
ACGTGGCTCGCCGCAGCGCAGAAACTAGCCCAAGATCCACTACCAGATAACATAAAGGAT
TCAGCAGCACTTAAACTTTCACCCGAAGGGGCTGCTCACGTACGGCCGATGATCAAGGCG
TTGGCCGCAAAGGCGAACCGCCTAAAGGCGGAATTGACCGAACTACATCCAGAAGCTAGA
AAACTCACAGCGGATGCAGCAATAAAAACATTAAAGGAAGCTGCGTATGGCAAAGACAGC
AAGCAAGCAAGCGATGTAACGGCATCCGACGCGTTTGGCGGAGACGTAGCGCACACAAAC
AGAGAAGACACCTGCAAGGCGGCGGCAGGAAACACAGCAGCAAAATCGGTACTCGCGACA
CTAGCCTGTCTCTGCCTAAAGGCGTCCTCAAGCAGCCCAACAGGAGTATGCACCGAGAAA
GCAGAGGGCACCGGGACCTGGAACTCAGGGAGTGTCGCCCCAACGGCCGCTGATGTCCAA
AACATCGCAAAAAGCTGTCCCTCACTAAAAAATGCCGAAAACAAAGCGGAGCTGCTGCGG
CAGGCGCTAGCAGTGCTGCCAACCCTAATCACAACTGACACTACTCATGGTTACCTTGGA
TCGTTCAAGACGACCAACTGCAATGGCGCGCAAACCAACGGATTGTGCGTACAATTGGAC
AACTACCCAGCGGACACAAAAGCTGGGCTAGCCAAGCTGCCATGGCTCACGGCGCTGACA
ACGCTCTCAAGCCAGCTAATTCAACGCAGCGACTACGCCAAAGCAGAGGCAGAACTAGTC
AAGCACTTAGCGGCGGAAAAAAGCCAGTTAGAGCACCTGCTCGTCGAACCAACAAATATA
GCGACCACCGAAAAACCCCTGGGTGCTGATGGAAGTGCAAGTGAATCACCACAAAACCAA
AAAGAATGCGACAAAAACCATAACAACAAAGACAATTGCACCGCGGCTAACTGCAATTAT
GATGAAAACGCAAAAGATGGCAAGAAATGCAAACCGAAGCCGGGAAAAGAAAACACGGCA
ACAGGAACAGGAGATGGAACTGCAGGAACCACTGCAAACACCAAAGCCAGCCATTTTTTT
GTTATTAACAAGGTCCCTCTTTGGCTTGCAGTTTTTCTTTTTTAA
>cluster_6
ATGGGTTTAAGTGTTTTCTGTTGCGTTTTAGCAGCAGTGTTACACGGCAAAGTTTTAACT
GCTGACGCGACAGTAACCAAAGGGGAAAACGCAGCGGACTTCGCTGCAGTCTGCAATTTA
ATTCAGTTCGCAAAAGCGGAAGCAAAAGATTTGGAGGCACCACTGGAAATAAACCAGATT
ATCAAGACCCTCACTGCCATAAACTTCACACTCCTGGATGACAGCATTCGGGCGACTGTT
GAGCAAAACAAAGGAAAACCGTGGGATGCAATCGCTGCTCAACATCAAGGCCCAACAAAG
TACTACGGCGACCACTGGGAGCAATGGAAACGCGTAGCAAACCTACCGGCAACAGACCCG
CAAAGAAAAGCTCTCGCCGACTGGGAAAAGCACAGAGCCAATGAGAATTTAAAGCGCCAG
GTAAAATACCTCCTAGAAGAAGCCCTGGCTCTTCAGGGAAGCGCCAAAGACAACCTGGCA
GAGCTCAAAGCCGAAACCATAAAACAAAAACAAACAGAGGCGCTTTACGGCAAGGCCGGC
GAAACCGGGCAGATCAAGAGCGGCAGCGACCGGGAGACATTCTGCGGCAAAGGCAGCAAC
GGAAACAACGCCGCAGGTGAAGGCGCGGCAGAAAGTCTGTACGGCACACTACTTTGCCTT
TGCGCCGGTGCACAGACCGACACAACGGCAGGACTTGGGTGCTGCCTGGACTGCCAGCAG
GCCCCCAACAGCGGCGCATGGACGGTGACAACCGACGGGAGACAGATCGCAACTTACCTA
GCAAACAAATGCCCAAAGTACCTAATACCGGAGGAGCCGACAACAGCTGAACTGAATCAC
AGACTGGCAGCGTTCAACGCCCGTATGACAGTAAACCCGACAGCGACGCAAACAATGGAC
TACGTAATCGGCAAAGTGGCAGGGACGGGAGCGGACGGTTGCACCGGCGTAGTAGACAGC
AACACAGGACGCTGCGCTAAATTCACCAAAGCACAAATCACAGGCGAAGATGCAGCGTTA
AAATGGAAAGCAGCCCTCAAGGCCGCAGCAGCCGCGTTCGACTCCCAGAAGGAAGCAGCA
AACAAGCTTGATATGGTAGCAGCAAAGATCAAACTAATAAACACAACAGCAGCGGCCTTA
CTATACACAACAATACCAGCAGCAATGAAGGATGTAGGAGCGAGCGGCGAAACCAAGCGC
ACACCAGGTTCAGTCTGCTTCACCCAAAAAACAAACGCGACCTGCACTCAAAATAACTGC
AAATGGGAAGGTGAGAATGAAACCAAAGGTGAATGCAAACCTAAAGCAGGAGAAGAACAG
ACAAACGCACCAGCAGGAACAGGAGATGCACCTCCAGCAACAGATGACAAAGCAAACACC
ACAGGAAACAACAATTCTTTTGTCATTAACAAAACCCCTCTTTGGCTTGCAGTTTTGCTT
TTTTAA
>cluster_2647
ATGAGACAAGCCATCCTAGTTTCCGCATTAGCGACGCTATACCTATCAAAACAAGTGAAA
GGAGCAGCAAACGACAACGCTAGGCCTTATAACGTACTTTGCGCAATTTTAAATGTCGCC
ACAGCGAAACCTGACGTTGACACGCCTGACTACAGCGCTAAGATCTCAGAAGAATTGGAA
ATGGTACGACACCTCAACATGTCAGTAAGCGACGACGGTTTTTTCAATCAAGATTTTAAA
ACGCCAAACACAGACAGAGACGCAAAAGAACCATGGAAAAGCAACAAAGCGGCTTGGGAG
AAGAGTAAAAACCTAGTAGAAGCAGGGGAAACACAGTTTCACGGTATAAAGATTACGCGA
AAACTCGCCAGCCACGAACGCACGATCGCAGCGGCAATTGCAAACCAAACAGCAAACGCG
ATTCGCCAGTTGCAGATGAAGCTCAAATCCACAAAAAAAGCACAAGACGTTACTGCTGAA
CTCAACAAAGCGATCTACGGCGCAAATGGTGCTCTGGACAAATCAGGCGACACGACATTC
GTAACACAAAGAGGAACCGGCTGCGGGGGCACAGGTGAAGCCACCTCAAAAGCAGGCATT
TCTCTAGCTAATGATATGGTTTGCCTGTGCTCCAATAACGCAGGCGACAATGCGGCATGC
ACCGGCAAAGCAATCAACTCGGATCTGAAATACGACAACAGCGGCAATGCCGCAAAAGCG
TTCCAAAAGCTCAAAGAAAAATGCCCCATGCATATTAAGCTAAAAGCGACAGCCGCAGGA
TTACGAAACGCAATAACAAGTTTCATAGGAGCTTTGAAAGGCAGCGGTAAAACAACACAA
GCGAGCAACACGATCCTAGGCTATGGTAACGCCGCCACCTGCGACGGCGGAGCAAACCCG
GACTGTGTACTCTACAAAACACCTGAAGACGGCCAAGGCCTGAATGTTCCATGGCTAACT
CATTTGGCCACCGCAGCAGAGATGCTAGAGACGATCAACACTGAGCAAGAACACAATAAA
CAGCTGCTAGACAGTGCCAGGGCGCTAGTAACGGCAGTGCTCAGCAGCTACATTCAGGCA
GACAGACCAAGGCCAGACACCGTGTCACAGCGAACCATCAACGAACGAAGTACCAACCCA
TCAACGCCGCCAATCTGCGTATTTTAA
>cluster_2251
ATGCTAAGGGAAAACTTAAGCCCACAGATAATGCACAAAGAAAGACATTCGCTTTGGTTG
AATGCATTTTTTATCCTAACTTTACAATCAGCACACGCCGCAGGGGAAGAGCGAACACCA
TGCTCAACGGCATGCGGCTGCGCAGCAAGACTAACAAATCGACTAACTGCCCAGCAACTG
GACACGGAACGAGCGGTCAACCACTACAGTGACACCATAAACCAGCAGCTCCAGCTAATA
GCAGCTGCGCTCGCCGGCGACAGGGATCTGCAACGTCTAGTTATCCCGCTGATAACTTCC
AGCGGCGCGGCACTAGAGGCATGCCACGTCGCAATCAAAACACGATTAGAAAAACAGAGA
GAGGCAACGAACAAGACACACAAGGCGATCTCCGCACTCAGCACACTGAGTTACCTAACC
ACGTACGAGCCAAAGATAACTCTAAAGCAAACGACCGACACCAACTTGCAAAATGTACAA
ATCACGGCAGAAGATCACGTAACAACAGACACGCAACAGCAATGCAAGGAAGCGGCAGCT
GAAGCCGAACTCACGCACAATTCAGAAACAGAAGCGGCAGAAAAAGCTCCGGTAATAACA
GCAACGACCAGAGACGTCATTGCTACCTGCAGTCAAGATGGCGGCAGCACAGCCTGCGCA
GCAAATCAACTCGCCAACGGCGGGATAATCACTCTGCAAATAAAGGCAGCAAACAAGCTC
ACAACCGTCGGCAGAGGCAGTAACAAGTTCTCGTCCACAAATAAGGAAGAAAAGATAGTA
GTGAGTTCCGCCCTTCACAGCGATGCGGCGACACTCAAGGAAGCACACGATGCATTACGA
AAACTGGCCACTGAGGCGTCACTAGCAGCATGCGCCAGCTTACCAAAAGACTTTGCAACA
CACAGCGGCAGCACCGACTTCAAACTTGCGGCACATAAGGCACTACTCGCAGACCACACG
AAAGAAAAACTGACAAGCGGCGACGAAAGTACACTGAAAGAGCAGCTCAAACAGGCATAT
GGGAACCAAAACAGTGATTTCTCCAAAGTTTTCTGGAACAAACTCGAGGAAATCAAAGTA
CCACAACAGGTAGAAGGAAGAGAAAAAGAGATAGAGCTTAAGAAACAAACAACCATGTCA
CAAACCTCCGACGCAATTACCCGTCTTCTTCTAAGAAAACTTCAAGCGGCAGCAGAAACC
ACGCTGAGGGCTAATTGTTTGTTTACTAGAATAGAGGAATCTTTGCAAGCATTATTTTCC
CATTTGCAATTCTGTCCTTTTGTGCAGGTTTCCGATGTGGTATGGCTAGAGCAATTCGTT
GGCGCTGCTTTATCCGTAACTTCTTTTTCTGCCGTTTTTTCTGCTGGATCTTCTTGTTTA
CCCTTGTTAGATGCTTGA
>cluster_2925
ATGGTTGTTTGTTTCTTAAGCTCTATCTCTTTTTCTCTTCCTTCTACCTGTTGTGGTACT
TTGATTTCCTCGAGTTTGTTCCAGAAAACTTTGGAGAAATCACTGTTTTGGTTCCCATAT
GCCTGTTTGAGCTGCTCTTTCAGTGTACTTTCGTCGCCGCTTGTCAGTTTTTCTTTCGTG
TGGTCTGCGAGTAGTGCCTTATGTGCCGCAAGTTTGAAGTCGGTGCTGCCGCTGTGTGTT
GCAAAGTCTTTTGGTAAGCTGGCGCATGCTGCTAGTGACGCCTCAGTGGCCAGTTTTCGT
AATGCATCGTGTGCTTCCTTGAGTTCCGCCCTTCACAGCGATGCGGCGACTGTCAAGGAA
GCACACGATGCATTACGAAAACTGGCCACTGAGGCGTCACTAGCAGCATGCGCCAGCTTA
CCAAAAGACTTTGCAACACACAGCGGCAGCACCGACTTCAAACTTGCGGCACATAAGGCA
CTACTCGCAGACCACACGAAAGAAAAACTGACAAGCGGCGACGAAAGTACACTGAAAGAG
CAGCTCAAACAGGCATATGGGAACCAAAACAGTGATTTCTCCAAAGTTTTCTGGAACAAA
CTCGAGGAAATCAAAGTACCACAACAGGTAGAAGGAAGAGAAAAAGAGATAGAGCTTAAG
AAACAAACAACCATGTCACAAACCTCCGACGCAATTACCCGTCTTCTTCTAAGAAAACTT
CAAGCGGCAGCAGAAACAAGCCAGAAAAATCAAGCATCTAACAAGGGTAAACAAGAAGAT
CCAGCAGAAAAAACGGCAGAAAAAGAAGTTACGGATAAAGCAGCGCCAACGAATTGCTCT
AGCCATACCACATCGGAAACCTGCACAAAAGGACAGAATTGCAAATGGGAAAATAATGCT
TGCAAAGATTCCTCTATTCTAGTAAACAAACAATTAGCCCTCAGCGTGGTTTCTGCTGCC
GCTTGA
>cluster_2286
ATGTGTAAACAGCGATTACCACTTGCAATAGCAGCGGTGACTTTAGCCATAACCGGTGAA
ATAGCAGCGAACTTCGCAGAAAACGCCAACTGTGCCGAGCGCGTAGCACTTTGCGGCATT
GTCGCACTAGCCGGCGACCGGGCGAAGCTGCAATCACAGAAAGAAGCCGAACCGGCCGAA
ATAGAGCATGTACTGGAATTGAACATGACACTGGCTGACCCTGAGTGGAGGTCTATTTTC
GTAAATCCCAACAAACCAACAGAGGTCAGACCTTATCCACAAAACGAATTTTCAAAAAAC
GCCGATTGTTCTGCAAAATGGGACAAGTGGAAGAAACAAGCTGAAAAAATGCTGACGGAA
GACAAGCTGACAACTAGGCTGGCGTATCACAATTTAAAAGCCGCCACCACTGCAGCGCTG
CAGCAGCTACGGCCACGAGTCCACGAGATAGCTAACGAAGTAGAACTGATTCAAGCAGCA
GCAGTGGCCGCCGCGCCAGACACAGACATGACAACAGAGGCAGATATCGCAAAAGACATA
AATCAAGCGGTTTACGGAGGGGAAAGTGAAAAAACGGGCGCAGCGCTAAGCTCGGGTGTT
TTCACCCCAGGCAGCGGTACCAACAGGAAGGCGCTATGCACAGCGTCGGCGGGTGAAGGC
AGGATAAATAAAGCACTGGCGGCTCTAGCATGTCCGTGTATGAAAGACGGCACAACAAAC
AACGGCCAAGGGCAAACCAAAGTCTGCCGACCGAACCCGGCAATGGCTGCAGCGTGGACA
CAATCCGGCACAACACCGGGACAAACAACCATGGAGGAAGTGGTAGGATTGTGCGACACA
AAATCAACCACTTCACTAACGGCACACCTTTTGAAAGAAAGGGCCGACAGGATCGACAAC
CTGTTACAGCGCACATCGTCGGGAACTTACTTAGGGACCATCGAAGGCGGCACTTGCTCA
GCGGCACGCGGCCAAGGAATGTGTGTAAAATACAAAGCCGCAGCGACAGCGACGGCAGGG
GACACCATAGACACAATAAAATGGCTAGGAAAACTGTACAGCGTAGCGGAAAAACTTGAG
AAACACGAGAAAGCAGTACAACGTCGACAAGACGCCGCGACTGCAATCAAAACTAAGGCC
GACCTAGTGAAAACTTTAATACACGTCGTCCCAGCAAAAGCGCTGACACAGAAAGATCGC
CAGCCCTTGTCACAAACAAAGCAACAAGAACAAGAACTCGAAGCAAATCGAAAAGAATGT
GACCAGCACAAAAATAACAAAAGCGGTTGTGAAAAAACAGGAAAGTGCAAATGGGATGGA
ACTGAAGAAACCAAAGGAACATGCAAACCTAAAGATGGAGAAGCACAGACAAACACAGCA
GGAACAGAATAA
>cluster_2639
ATGGTGAAGGGCAAACGCCTGAGCAAACGCCTCAGACGTAAGGAGGAACAAGAAGAGATA
ATCGAAGACCTCGACCTCGACGTGGAAGACTACGAGATTGAGGAGGATGACGTCGTCCAC
AATCGACGTAGTAAAGTGAAGGACAAGGGTGACGGAGTGAATGGTGTGCTCCCGGTGGAC
GCTCACAAGCTGGAAGGCTTTGACGATGACGATGACGAAAAGGGTGCTCATCTAGAGGAA
GAGAGACTCGCTCTTGAAGTAAACAAGACTATGCGAAAAAATACGGTTGATTCTGATTTT
GATGTTGGTGGTATCTCCGCGGGGACGAAGCGTAAGAGAACACCCGAATTTAACGTAACC
CAAAGTGTTGCACCCGTTATTGAGGCTGTGGAGCGCGACTACGCCGCATTAACTTCTTCG
GAGCGGCTGTCAATTGTGCAGAAAGAGTCTCCTGAGATGATCAAGATGCTTGAGGAAATG
AAGCGGTACCTTGCCGAGGTGAGGGAACTGGGCGATCCTCTTCACGAACTGCTCTTCCGG
CGGCGACTGTCAAGCGCCGATCGGAGCCTCGTTCAGTTCCTGGAAACAAAGGTGCAGCTA
ATGCTCAGTTATTGTATGCACGTGACATTCTATTTACTTATGAAAACGGAAGGCAAAAAG
ATTGCCGGCCACCCAGTCATAGACAATCTGGTGGAGATACGTGTTTACCTTGAGAAGTTG
TTCCATATGGAGGAGAAGCTGCAGTACTCGTTGAATCGCCTACTAAGCGGCAAGACAACA
GCTGTTGCACACCTTGATACTCTACGCCCTCTTCAGTGTAATGAGCGCGTCTCCATGACA
ACCAACAAAGATGCAAAGAAGAGTCGCAAGCAACTTGAAGCGATGAAAGAAGCGGAGGAA
ATTGAGAAGGAGGAAATGGCAACAATGAACCGCATTCGCACTAAGAAGTCAGGTAGCCTT
GACGAGGTAACACCTGTTGATAGCAAGGCAGCCGCTTCAGTACTGGGCTACCACGAGGAT
GAAGACCAGTTTTTTGCAAAGCTAGCGGCAACCGAGAGTGACGAAGATGGAGAGGAGGGC
CTTTCCTTAGTTGAGCGCTTAAAGAAGCGTCAACGAGCACTCGCAAAGGCTAGCAACGCA
GCGTTCGACGAAACCGGCATAAAAAAACTTTGA
>cluster_2998
ATGCAAGCGGGCGCACTGCCATGTCTTACCTTCATACTGCTAATGGCTCTAGTGCCATCA
ACAACTGCCAAAGATGAGGCAGTGAACGCCGTGAACTCACCATGTGCCGAAAAGAGGTTC
AACCAATTGCTAGCAGAAAGCTTCGAGGCCAAAATAACCAGAGCAGAACAGTCTATTGAA
GATGCTAGAACAACGATCAGAGCATGGACAATTTTGAAAGAAAAGGCAGAAACAGCTGCT
GCCAAGGCGGCCTTCACAGTATTAATCGCCTACGGCCAACAGCAAATTGACAAAACAGAA
GCTAAACTATCATCTGAGAAGCACAAACTGACCCGAGCCGCTAACATGCAAAGAGAACGA
GCAGCTAACATCACAACAGCTTTTTTGTTACAATCCAGCACCATCATTACCACAGGGGCG
GCAGCGCATACGGATCCAGGCGGGCTTCCCACTGGCAAAGACGTACACTGCAACTATACA
ACAGCGACAATTACGGCAGAAACTGCGAAATGCGACCCAAACGCCCCCAGTACAGCTCAA
CTAACCGCCGAGAAAGCAAACCCGGAGGAGATGACAAAGCTTTCAACAATGGCAGACGCA
TACACATCCGAATTGGGGTTTGCAATAGGGGTATACAGCAAAGCGAGACCAAGCGACGGC
ATAACAAACGTCGGACATGGCATGTGTCAACATGAGACGGGCGCCGACGCAGCAGTTGGA
GGAACACAAGGCCTGGGCGCCAAACTCACCCGCAAAGGGACTCACACACCACAGCAAAAG
CTCGATATAGGGCTGAAACAGCCACACACCCCATGCCCACACGAGGAACAGACAGAACAG
ACGACGGACCTACAATTACTTGCAAATGCTGTATGCCACGCAACACAGGTTAAAATCGCA
GAACACAAAAACTAA
>cluster_403
ATGGGGCAGAAGACTAGGTCAGTGGCTATCGTCGCCGTAATAGAGCTCATGTCTTGGGCT
TTAAATGCGCAAAGCGCTGTAAATGCCGGCGACAACAGCGGCGAGTTCGCAGAGCTTTGC
GCCCTAGTAGCGCTGGCGGATGCCAAGCCTTCGCCGCCGGCGGATACAGGCAAGGCAGAC
GCGGAATACGATGAAATACAAAGACTAAACATGTCGCTCAGCGGCGAATCATGGCAGAGC
ATGTTCAGCGACAAAGGTGAGAAAAAAACCTGGCTCACAACCATACCAACAGCCATAAAA
GACCCTGGCGACTGGGCAGAACAGTGGCCAGATTGGCAAAAAGCAATGGAGGAAACAACA
AAACCGGCGCTGATGGAAGACATCAACAAGGCCGGATTCAGCACCCTGAAAGGTCTCCAA
AAGGCGGCGGTAACCTCACAAGCCCGGCGGCTCGCGATGGCGGCAAGAGAACTGCGCAAA
AAGCGCCTCAAGCTAAAAACGGCACTGGCAACACCGACCGATCAGCAGACCAAGGAAGAA
CTTAACGACGCGGTCTACGGCGTAAAATCAACTGAGAAACAAACGGCAGCACTAGCAACG
GCCATAGAAGGAGGAGCAGCAAACTACAACACCGTATGCACCGGAACGGGCGCCGAAATC
AAAGCGAAAACAGTCGCGGCAGCTCTAGCGTGCATCTGCTGCAACGCAGAGGCAAGCAAC
GCCGCACAAGTCTGCGGGACATCGGTGAAGCTAACCAACCAATGGACGGTCGCAAGCAAC
CTAGTCCTCAACGACCTAACACAACCCCTATCGTTCTGTCCACGACACCAAAAGAAGACG
GTGACAGCTTCCGACATAGAGGGACCGCTAACCAAACTGCAAAACTTGATCCGGGTAAAA
TCAGGGGCGGCGACACTAGGAGCAACGGAAGACGGAAGCTGCACAGGCAAGACAGACGGA
GGAATCTGCATAAAAATAACTGACTGGGGCAGCGACGGGAGCAAGACCATAGCCAATGGA
CTCCCATGGGCAAAGAAGCTCAACGACCTAATGATCAACATACAGAAAAGAGAAAAAGCG
GTAGCCGCAGCCCACACGATCGACGAAGAGATCAAAGCTGTCCATAAAAAGCTTTTCGCG
CTTCCTGGAACGACAGGGGCCTACAGCGAAATAAACACCGCTGGAGCAGGCGTTGCGGCA
CAAACGACAACCCAATCGCAGAAATCAGGCCAAGAAGGCTCGGCCGACTGCACGACCCAC
AAAGACAACAAATCTGCATGCGAAAATACAGGTAACTGCAGATGGGAAGAAGAGAAAGAT
GGAAAAGGAAAATTTTAA
>cluster_377
ATGCCACAGATCTCAAGGTGTTCAAGGCACCAATTAACCGTAGCAGCATTGTCGCTAGTC
TTCTCGAATTTAGCAAGAGGAGCGACCACAAACGGCGTAAACGCACCGGCGTACGCAACT
TTGTGTGACATTTACAATCTTAAGGATGCTAAACCACCAACAGTATGGGCAAAGCAGTTT
GATGACGCCCAAAGTTTAATAACGGCCATTTACAATCTGAACATTAGTACCGCAAGTGAT
ACGTGGCTAACAAACAAAGACGGCGAGTTCGCAAATATCTCCGACAGCGCCGAGAGAGAC
CGGCAGTTGAAGGAGTGGATTAAGCAAGTCGAAGCGACAACAGCCGCAGACACGACCACG
GGTAAACCAGGGCCGTACAGCAAAGTACCCAACAACCCCTTCAAACCGATCGCAAACAAG
CAAATTGACGCTTTGTACCGGCAAGCGCAAACGAAAAAAGGAGCCTTCGAGCAAGCTAAG
AAAGAAGTAACAGAAGCACACACCAAAGCGAACCGTAAGATTCTGGACGCCATCTACGGC
ACCGGTAAATCGGCTTTCGACACTACAGCTTTCACAACCACAAAACAGCAAATGTGTGGC
AACGGCAACAACGGCCACGCGAATGTCGGCAAAAACATACTAAACGACATGATCTGCCTT
TGCACGGCTGAAGGCAGCCAATCGGACAAGGCATGCGGAGAGAAAGACATGGGCGAAGTG
CAAAGTGACGCGACAGGGGCCGAAGCCGCAGCAGCAAACCTCGAGGGGGCGTGTACCAAA
AAAGAAACAAAACAAGAGCTCTCAGAAGCCCTAATACAAAGTAAAGTAGCAGCGTTTTTC
GCACACGTCGGTGCAATACCAGACAGCCAAACTGATACTTCGGTACGGTTTGTGCTCGGG
CAGGCTCAAAGTACCGGCTGCAAGGGATCATCGGACGCACAGTGCGTAAACTACAAAGCG
CAATTAACTACAGGGGGCGGCGGAATTCCATGGGTCAACCAACTGGAGGAAGCGGCCTCG
ATTTTACGCAGGGCATCAATAGCATACGCCGAAGCAGCCCACATCGATGCCGAACTAAAA
AGTCTGAAGGCCCAGGCCGCCAGCTTACGCAATGCAGCAGTCATAGGCATTGCTCTGCCT
AATGGTGCCGAGGCAGCGGCACGACTCAATGACCACAAAGAACTTAGTGAAAGTGCAGAA
CAAGCTTGTAACAAACTAAATAGTGAACAAAAGTGCAGTGCTGATCCGAAATGCAGTTAC
GAAACAGAAAGCGATGGCACCAAAAAGTGCAAATATAATGCGACAAAAGCGAAAGAAAAA
GGAGTTTCTGTAACACAAACTCAAACAGGAGGATCAACTGCCGAGGGTGTCAAATGCTCT
GATCATAAAGACCAGGCGACCTGTGAGAAGGCCAATGAAGGTAAGACTACCAAAGTTTGT
GGCTGGAGAAGCGGAAAAGATAACGAGGATGAGAAGAAAAAAGTTAAATGCCTGGATTCC
ATCTTCCTCCTAAACAAACAATTCGCCCTCAGCGTGGTTTCTGCTGCATTTGTGGCCTTG
CTTTTTTAA
>cluster_2396
ATGCAGATGCGGCAGTCGTTACGCGGCATCGCAGTAGCGGTCCTACTGCTGGAACATACG
ATAATGCAGAGAACAAAAGCAGCAGACGAAAACAAAGAGGCGTTCCAAGCATTATGTGCC
ATGTACCGCCTTGCAAAAAACACGATAAAGCGGGAGCAGCTGACCAAAGCTACCCTCCCC
GATGAGCCAACAGAAATCGAAAATCTTATGTTACTGACTCTGCATAAAACAAACTACACC
AATACAACATTCGGCGCCTGGGATAAAGAACGAGCCTGGTCAGATCGCAAAAAACGATTC
GAAGGAGCCGATGCCAAGTCAGAGCACGGAGAATACATAATCAAAGAAGATTCAGAAGCA
AAAGCAGCCGGCCACTTGAGGCTAAGCAAACTGCTGGAAGTAGCAAGGAGAACCCGCGAA
GAAGCACAAAGGCTCGACGGCGAGATCAATCAAGCAGTCACCGACATCAATAATAACCTC
AAAGCAGCGTTGTTTGGAGACAACACATCAGACGACTCGACCAACAAGATTTTCGATACA
CGCACAAACGCATGCGTCGCTAGAGGCGGCAAAGTAGGACAGTCAATAGCATCCGACATG
GCCTGCCTCTGTTCAGGCACTTCAGCAGCAGACGTCTGCTGCAACACATGCGGAGGGACA
ACTTACGCCAGCGCCGGTGCGCTCGCATCAGCAGCAAAGACTGACTACGAAAAAAACAAA
AGCGACTTGCGAAAAAGTCAAGTTGACAACGCAACCAACAGCAGCGGGCCTGGCTGCGGC
GGTACAGGCGGTACTACAACAAATAGGCAACAAACAAACAAATACCAACGGCTACCAACG
ACTCGGCGGAGGCGGAACAGCAGCAAACTGCGATGGCACCAGCAACACCGACACAGCATG
CGTCGATTACAGCACGCTATTAGCGACTGGGGGTGCAGAAAAAATTCCATGGGTAGGCAA
GGTGCTCACAGCGATACAGACACTACAAAAAGCTGA
>cluster_881
ATGGCCCTAAACATGTGGCTAAATCACTGCGGACTAATAGTCGCAGCGTTACTACCACTA
GCGGAGACTGCGGCGAATGACAACGCGGCGGCGCACAGAGTGTATTGTAACCTGCTAACC
GTAGCGTCAATACCTTATACCACCAGTGGCCTCAATGACGATCCTAACAACGCATTCAGC
ACGATGCTGGCAATGAATTTTTCAACAAGCAGTAATGACTGGACAGCTATGTTCGACACG
TCAAAAGAAGCAGTCACACCCAAAAACCCGCCCGAAGAAAAAACTCCAGGCACAGACAAA
GAAACGTGGCAGACAATGTGGCCACAGTGGTGGGCAGCGGGCAGGCGATGTGTAACCGAG
AAGATAGGCCAAGGAGACAAGCCGGCTTACCCACCAATCAGCAAGCCGGAGCAAAAAAAA
CAAGCACACCGGGAGCTGCAAAAGTTAATTGACGGCACAAAACACTTAGTCGCAGAGTAC
CAGACTGTAAAAAACGACTTAAAAACGAAAAAAGCACAATTAGACTCCTATCTGACGGAA
GCTCTCCTCGGTGAAGGAAACACCGCTGGGCTACCAACAGCGCCAAAAGGGATAGCTGCG
GTCACAAGCTGGGCCAACGCGTGCGGAGCCAATTTACCTGGAAAATCAATAGCGGCGGAC
TTCCTCTGCGCATGCAACAACAACGCGGACACAGACAAGCAGTGCAGCCCGCTTTATACG
CCGCATACCTGGACGTCCAACATAGACTTGAACACAAAATGGCCCTTGTTAAAGAGCAGC
TGCAAGGAACCATTAGCCGCAGAACTAACAGCAGGCCAGATCCACGGAGCCCTAGCAACT
TTCGCTGCACAGCTACAACACAAAGACAACGCAGGAACCAAACACACAATCCTGGGAATC
AGCGGTGATCACCAATGCACTGGGGCCGCAGACAAACTCTGCGTAGACTACACGGCCTAC
TTCGACAAAGCCTCGAACCATAATCCCGCAAAGATTCCCTGGAAAGAGAAGCTCGAGAAA
GCGGCGGCAACAATAACAGAAATAGCAGCAAAAGCACTAGAAGGAAGAAACCTGGCAAGA
CAGATTCAAGCAAACTTTCATGTCTGCCAAGGCATATACACAGCCGCAGTACAGGGGACC
TTAGTCGACAGCGTAAACAACGCGATTTCGCCACTGAAACCAAGCACTACAGATATTTCA
GAAGCCACTTGCAATAACCTAACGACAAACACAACTTGCACTCCCCCTTGCACATGGCAT
GACAAGGAAAGTGATCCAAATAAAAAATGCAAATTAGACCCCAAAAAAGCAGCAGAACAA
CAAACAACCCAAGCAGGAAAAGATGGAGATCAAGCAACAACAAAAGAGAAATGCACAGGA
AAAGCGCAAACAGACTGCGAGAAAGCTAGTGATTGCAAATGGGAAGGCGAGACTTGCAAA
GATTCCAGCTTCCTCCTAACCAAGAAATTCGCCCTCAGTGTGGTTTCCGCTACATTTGTG
GCCTTGCTTTTTTAA
>cluster_1008
ATGATACAAACAATCACCACCCTAGCATTGCTGGTAATAGGGTCAGCGCATGCAACGCCA
CCGGCCGACGACGACAATGCGGCGGCCATGACACTGATGTGCCCAGCGCTGCAACTCGCA
GATGGCGACATGGCAATCGTCCCGGACACAACGCCGAAGATACCAGACGTAACCGACCTC
TACACACTAAACATGACCCTTGCATCTGACGAATGGCAAACCAAATTCACACAACAAGAT
TCAAACAACAAGTTCAAAGCAACAGAGATTCCCCAAAGCGAAAAGAGCGAAGACTGGAAA
GCAAAATGGCAGACCTGGAGCGATACTGCGCTGAAGCTCAAAGACTCCGAAGCTAAGCCG
GCAGTGCTCAAGCGCTATAACCTACAAGACGCTAGCCCAGCGCAACTAGCGGCAATCAGA
CCAACAGTCGCTGCATATGTCGACGCCATTTTCGAGCTTTCCAAAGACGCTGGGCTCACC
AAACATAAGCGCCTGTCGGACCAGGAGGTAAAAACTAAAATCCGAAAAGCAGTCTACGGA
GGAAAAGCAAGCTATGACAATTCCATGGGCGGCAAAGCCATGCACGACGGCGCTGCAGCG
GGCAGGGATGCGGTATGCCAAGAAACGGCGGGCACGCATAACCCAATAAAAACAATAGCG
ACCATTGTAGCCTGTATCTGCGGCACACGAAATTCACTGACAAATAAACAGCCCTGTGGA
CCTAAAACCGGTGGAAATGTCGCATGGGAAGCAGGCGGCATGCCACAGCAAAACAAATGG
GCGCTGATCAGGCAGGCGTGTCCGGTGAAATCAGACAACAAACTAACAGCAGGCAGAATT
GACAACGCCATAAGCTCTGCTGTACAAGCGATCTATGCCGACGGCAACAATCTTTACATC
GGCAAATACGACGGTGCCGGATGCGACGGATCAACCAACGGAGCCTGCATTAAATACCAA
GGACAAGCTACGTCAGGCACTCCGAAACTAGAAAAGGCGGAATGGCTCCCGGAACTGCAA
GCAGTTGCGGAGGAGCTCAGGCAGCGCGAGGCAGGCGACAATGCAGCGATACAAAAAGCA
ACACAGATAGAGCAACTCAAAGCACTAACGCAGGCTGCGACGGCCCACGTACACGCAATA
AACACCCCGGTGAACCCGCCGACAGCTTCCGAACCGCGAACAACATCTGGATCCACAACG
GTGGCAAGGGATACCTGCAACAAACACCACGGCAAAAATGCCACTTGCCCAACAGATAAA
TGTACCTATGATGAAAAAGAAAATAAATGCAATCCTAAACAGGCTATAGACGGGGCGGAA
GTACCAGGAACAGGAGATAGAGCGGCAGATAAGAAAGAAGAGAGATGTGCAGGAAAACCA
GAGAAAGAATGCAAAGATGGTTGCAAATGGGAAGGCGAGACTTGCAAAGATTCCAGCTTC
CTCCTAACCAAGAAATTCGCCCTCAGTGTGGTTTCCGCTACATTTGTGGCCTTGCTTTTT
TAA
>cluster_444
ATGCAAGGTAAGCCAACAATAACAACATCGAAACTGCTAGCTTTGGTAGTATTAGCGGCA
GGGTGTACACTGAGTCATAACGCATCAGCGGCGCCGGCGGACGAAGGAACAAACAGTCAA
GTCTTTGCTCTTCTCTGTGAGCTAGTAAGGGCGGCAGCAACGACCACTCCGAAGCAGCCA
GCAGCGCAGATCAATGCACAAACCAAGAAAACAGCAACTCTAATTAAGCTGCTCATCGCC
GACAGCACCGTAATATCGCAGCTAGCCCACACTGACGACGCTGACAGCATAATAGCAAAG
GCCGGCTCGAAAGCGACCGAAATGTGCGGTGGAACCAACAGGGAAGACTGTATCAACGCG
GCAAACCATCTGAGGGAAATAAAGAACAAGCAGGAGGCAACGCTCATAGCGAAACTGAGC
GAACCGTCACTTATCCGACAAAGACTAGCCGAGACAGCGACGAAACTGACAAAACTGATA
GAAGACTCGGAGAAAAACATGACGTGCACCAACGGTTTTTCGTACGAGAACATCATGAAC
AAAGCGTTGATCGGCAAACAGCAAGGCGGCAACAATTTCAGATTACACATGCCGGGAACC
AACAGGCAAACTGCCTGTGGGCAAGGCCCAAATACGGCGGGGGCAACGGCGGGCATGTCG
ATTGCGGACGACTTGCTTTGTCTTTGCGCGTCTGAAACAGGTCACGAAAATAACAAAGGC
TGCGACAGTGACAGCGGCGAAGCGGTAGACTTCAGCCAACCACATGATAGCCAGGGGACC
GAGTGGGAGCGCCTGCACAGCTTATGTATCAAAAGAACGCCCCATAACATAGCCAAAACG
GGCAGTGACCTGCGTAATTTACTAGGCAAAGTAAAGCAAGCTATTGCGGCACCCCAAGCC
AACGACAAGAAAAACGGCTACCTAGGGACCCTAAAAGACGGAGGAACCGCGGGCAACTGC
GACGGGACCAATACAGCAGGAAGGGGCGCATGCGCTTTCTATGGCAAGACAACAGACGCA
GCTGCCGGACCAGCATGGCTCAAAACGGTCGAAGAAGCAGCTGACTGCCTAGATCACCTA
AAGCAACAACAGCAATCAGCATTACTACGACAACAAGAGATACAGCTACTTAACAACAGC
CTAACAGACCTGCTGCACTTACACAGCAATGCAGCCGGATCCAAGCCGGGCGCTAAGGAG
GAGCCAAGTCTGCGCTCCGATGGGATACAGATAAGCGACGCCACTCGGAGGTGCGCAGCA
GCTGAAGATAGCAAAGACGAATGTGACAAACTGGCGAAGCATGGCTGCGTTTATAACCAG
CAAGGAGATAGTGGAAAAAAGTGTACATTAAAGCCTGAAGCACAAGCACAACTCGAAAAG
TCAAGCCAAGAAACAGAAAGCAAAACTGGATCCACAAACACCACACAAAGCAGCAATTCT
TTTGTCATTAAAACTTCCCCTCTTTTGCTTGCAGTTTTGCTTTTTTTAAAACAATTTTTC
CCCCTCAAATTCCCCTCTCTTTTCAAAAATCTTCCTTGCTACTTGAAACCTTTCTGA
>cluster_2786
ATGTGCTATTTGTTGAAAAGCATTTTTCTTGTTGCGTCCGCAGCCGACTTAGGCCAAGCT
GCGGCGGCGACAAAGCCGGAAGCCAACCGCGCGGATTGCACCGACCCCTGCAACTGCAGG
CACCGCGCACAGGAACTGATAAAGTACCTAAGCGGCTTGCTAGACACGACAGCAGGGAGA
GTGAAAGAGTCCGCGAAAACAGCAGAAAAGCTGACCGTCGCTGCAGCAGCCACCTCCGGA
AAGCAAAAAGCAAAATTTGCGATACTGGCTGGAATAGCTCACGAAAGCGCAGTCGAATGG
GCGGGCATATTAAGCCAAAACGGCCCGGTTGTGCGCCAGTATCTGAGGCTGGTAACAACC
CTGTACAGCGGCTACGACGCTGAGATAAAGGCAGCGCAAAGCGGCAAAGCGTACACGGTC
ACACCAGTGGGCGGGACCCATTACGGAGCCGCAACGTACACAAAACAAGAACTGACGACA
ACCGTGTCGGCCGAGTGCGCGACAAAACAGCCAGAAGATACTAGCACGGTAACGGCGAAT
ACCTTAGCGAAAGGTCAAGGCCTGAGAAACCCGCAACTGGGTATTACCCTAAGCTCCGTG
TGCAAAAATTCAGCAGCGCCCTGCAACGGAGCCACTGCCAGCGATCAATTCACTGTAACG
CTAACCATAGGACACACAAACGCGGCGACGCCGACGGCGGGCGCGCAAAGCGCGACAACA
GCAAAGATTCCAATCGCCGGCACTATCAAACTAACCGGTGTGGACAAAGATAAGCTCGAC
GAAAACCATACAGTCATATCGGCCGCCGTCACCGCCCTCAACGGGATCCCGGAAGCAACT
GAGCGCCAAGCTTACACTGGCCACTCCCAGTTTGCAAACCTTGTAGGCAGACTGCTACTC
GCAATACCAGACAACACAGAGATAGCTGGGACACTGACATCGAAAATTTTGTTGATTTCT
TCATCTACTTTCGATGTCAGTGTCCCAGCTATCTCTGTGTTGTCTGGTATTGCGAGTAGC
AGTCTGCCTACAAGGTTTGCAAACTGGGAGTGGCCAGTGTAA
>cluster_2526
ATGAGCGTCGCACCTCCATCATGGCGCGCAATGTTCTTCAAGGACCACACAGCAACAAAA
CCAAATTCGAAGCCGTCGGACGCGAATGTTAAGCACGCAATGTGGGATGGCATGTGGCCA
ACTTGGCTGGAAGCTGAGACACAGCTCAGAGCCAACTCTCCTGACAAAGACATTGAAGCG
GCAGACATGGTACACCTTTACAATAGATCCAGAGCCATGGCAGCCAAAGCAGCAGCAACC
TATTCGGCGATCGCGCCGGACAGCCCGAACGCCGACAAGATCGACAACGGAAAGGCGGAA
GAAACACTTGCTCAAGCAGTGTACAGCAAGAAGGCCGCACCAGCAGACCAGCCAACTGCG
AAAAAAGTCCCGTCAACAAGCGCGACGCACACCCGCGACAAGGTCTGTACAACCACGGAC
ACAAACAAGTTGCAAGCAATGCTCAGCGCGGCAGCCTGCCTGTGCCACAAACTGGTTGCA
AGCAGCACCGAAGGAGCGCGTGGTGCGCCAGTGCAACAAGCAACAGGCTGGACAGACACG
AACACTTATCCGAGCGGCACGGACCTGCAAGCTCTCGTTAACTCTTGCGGCCGCAAATCT
AACAAGGTTCTAACAGGCAGTGACCTAAAAACAAAACTGAACAACGTACTAAATTTAATC
AAAGTAAAAGACGAAGATGGCTACCTCGGCTCGTACATCAACAGATATTCTGGTAACAGC
GCCAATGGACTTTGTGTAAAGTTTACAGGCTACGACAGGGACCCGGACAGCGCCATCAAT
GAAATAAAGTTGCTGCAGCCCCTTATAGAACTCGCAAATGAACTGTCTATACGGGAAAAG
CATAACGCAGCAGACAAGGCAGCGTCACAGCAATTGAAGAACCTACTGGAGAAAGTGAAG
GCCACTTCGACAGTAATAACGCTTTACCCTCAACTAACGGAACCGCCCGCAACTGCGGTT
AGCACAAAAATACCAGCTAGCACGGATAAGACACAAGAAGAATGCGGCAAACATCATGCA
AGCCAAGAAAACTGCACCAAGGCTGAATGCGACTATGATGAAAACGCAGCAGATGGGAAA
AAATGCAAACCTAAACCGGGAAAACAAAGCACGACAGGAACAGGAGAGGCAGTTTCAGGG
CAGCAGATACAACTGGGTGTGAAAAACACGGAACCAAAGCTGAGTGCGATGCTGAAAAAG
CAGGAGACAAACAAAATTGTGCATGAAGGAAGGAGTAAAGAGGGTGAAGATGAGCTAGAA
AAAGAGAAGTGA
>cluster_2971
ATGTTTCGTGAAGCTTCCATAATCGTCCTTTTGCTCCATTTGTGCTACAGGCAGAGCAAG
GCCTCGCATGCGGCACTCGACGAAACAAAAGCAACAGGACTCTGCAAAGTGGCAGCGGAA
CTATTAAAAGCCCCCGGCCTTGCGCTCCAAAAATACTCCGACTTGCAGGCGCGGGCAGCT
GCCGCGGCAGACGCAGCTTTACTTGCAACGGTTGCAAGTGACGTGGAACAGTCCATCAAC
ATATCTACAGTTTTCAGGGCGATAGCGCTAACTGCCGAGAAATGCGCGCTGGACGCTGTC
GACGAACTTAATTTGCTGGCTCAAAAGGCGACAAAAGCGACAGCAAACGCAGCCAAAGCG
AGCGGCCACATAAGCGAGCTGCTAGAAATGCTACGACAAGGCTCATACAACACCGTAGCC
CGTACCAAATGGTGCCTAGGATCGCCGAACGCGCCAACCACAGCAAAGGCGATAACGGAA
CTGAGCTGCCCGGCAGAGTACATCGAAGCTATACAACCAACGGCAAAGCTAGACGAAACC
ATTATATCGGATACCGGATACGCCGGACTAAGCCCGGGCAGCGCGAAGCTGAGCGGCACC
GGAGCAACAAGCTGCGGCCTACTAATTTCAGCAGCCAACGGGGCAACAAACCTATGGATG
ACGAGCAACCAAGCGCCTATCAACACGATAGCCGGCTTCATGACGCTGACAGCAAAGGAC
GCCGCCGGTAGCGAGGACTACACGGTTAGCAGCATCAAAGCAGGAGCAATCGCAGGAGCT
TTTGCCAACCCCACAACCACGCCACAAAAGATATATTTTAACACTATAGTGTCACCTAAA
TCCGCGCCTCTTCATTTCCTTGCTCCTGGGGCTCCTTCTCACCGGATGCGGCAGCAATCT
TGTTTGAGCCACGAAGTGCAGGAATGCTGA
>cluster_2061
ATGACAACACCAGGTAAAATAGTAATTGCATACTTTATCGCAACGTCAGTAACAAATTAC
GTGTCGGCGACGCATGTGGCACTCAAAGACACAACGTGGAAACCCCTGTGTGCCCTAGAA
GAGGAACTGCGGAAACTACCCTCCGTAGCTGCGACAACACTAGAAAGGCAGGAAACATCT
GTCAATGCTTACAAAATTACTGGTCTCAAAACGTTACTCTACGGCCACACGCTGGGGGAC
AGCAAAGATGCAGCCGCAATAGCTTCTCTAGGACTAACATTGCTCAAAAAAGCAGACGAG
GAGCAGAGCAGCAAACACACAGGAACAACAACAGCCATCAAGGCACTAACGTCGAGTCAG
GAGTTGGTGGGACGAATACATGAAGCCATTGAAATTCTAGCAATCGCCACGCACAATTCA
GTATGGTGCTTGGGAAACAGCGACGCCACTAGCGACGCAGCAACCGAACGAACAGGAGCA
GGCTGCAAAGGCAAAATACATGACCTAACAACAGCGGCAGCCAACCTCGGCGATGACGTC
ATAGACAGCGACGGCTACAAGACCATACAAGATATAACAACCACAGGTGGCGTCGGCAGC
AGCAACAAGTGTCCATTCACAGCAGACTCTAGCGACCACCAGACTTGGGGTGGGGGCGAA
ACAAACGCCAAGATGATAGATGGGATGCTATATTTCACAACACAAGAGCAGGTAACAAGG
TCCGGCTTCACAAAAAAACAAACAGCAACCAACAGGCAAACCGACAAACTCTCAGTAACA
GTGCATGCCGACGTGACGGCGCTAAAGGAAGCATACAGGGAAATGACAATTACGGTCGGA
AAGGTAGCACTCAAAGCAGCAGCTGAAGACAATCAACTAACCACAACACTCAAACGACTA
CTTCAAAGGGCACCGTACAACATGCCCGTAGCTGACGCCGACGCATGA
>cluster_912
ATGTTCAATACAAAAACAGCTATTGTGCTCATTTGCACATCAGTTCTAGCTTGCAACCGA
CTAGCGCATGCTTCAGGTCCAGCACTCCAAAAGACAGCTTGGACTGACATGTGCACGACA
GCAACCGAAATGCTCAGCGTTCCGGCAGTAGCAAACACAAAACGTGAGAAAACACAGGGT
CTGAAGACAGAGTACAGACAAACGGCGCTGCGGCTGGAAGCAGTAGCGGGCACAGCGCAG
GACCAAGGTGACAGCCTGGTGATAGCTTCACTAGCATCAGAACTAAACGAAGCAGCAGCG
GCGGTGGAAGGAGACATAGAATCTCTGCGCCCGAAAGCTTTAAAAGCGACAGCGGCGGCA
TCTGCCGTCTATGGAGGAATATCCGACTTCCTCACAATGCTTTCAACAGCAGTAAGCGGC
ACCAGCGGCGGTTGCCTGAGCAGCACTGACGACGGTGACGTCATCAGCAGTAAAGCGAGT
CTTTCAGCCTGCCCAATAGACAAACCGATCGGCTTGACAGACACGTCAGCGACGCTAGAC
CAGACCTTCGGCCCGGCGGGAATAACGACACTCAAAACAGCAGACGCCAAAAATACCGGT
ACTGCAAACGCAAAATGTGTCATCTTTGCGGCTCCAGGGGGCGACCCAGCAAAGGTCTTT
CAAAGCAACCCAACAGCCGCAATTGCGGGGGGCACGCTCAAGGTAAGCGGGGGCACACCG
GCCTTGGCCACAAACCACCTAGCAACGATAAGTAGCGCCAGCGGCACAGCGGGGGCTAAG
CTTATAATACAAGCCCATACGGCAACACGCCAGTTGCTTGCGGAATCGGTAGGCGATCCG
GCGCGAGCAATCAAAGACAAAGCCAAAGAACTAGCAGCGCAGCCGGAGCTGGCCACAAGC
GTAGCCAAACAGCTCAAACTAATTGGCGAGGAAGGGAGCCAAAACGACCTCGAAAAGCAA
GCCAAAGAACAAATTAAAGACCTTCTGGCCGATGGCAGCGCAAACTTAGATTCCAAATGG
CAAGCACTTATAGACACGAAAATATACAACGGCAAAAGCGACGAAGCCAAAACAGAAAAA
GCGTCGTCTATTACCTTCACAAAAGAGCTAATCCAATCGGCGTTGTATATTTTCGTGTCT
ATAAGTGCTTGCCATTTGGAATCTAAGTTTGCGCTGCCATCGGCCAGAAGGTCTTTAATT
TGTTCTTTGGCTTGCTTTTCGAGGTCGTTTTGGCTCCCTTCCTCGCCAATTAGTTTGAGC
TGTTTGGCTACGCTTGTGGCCAGCTCCGGCTGCGCTGCTAGTTCTTTGGCTTTGTCTTTG
ATTGCTCGCGCCGGATCGCCTACCGATTCCGCAAGCAACTGGCGTGTTGCCGTATGGGCT
TGTATTATAAGCTTAGCCCCCGCTGTGCCGCTGGCGCTACTTATCGTTGCTAGGTGGTTT
GTGGCCAAGGCCGGTGTGCCCCCGCTTACCTTGAGCGTGCCCCCCGCAATTGCGGCTGTT
GGGTTGCTTTGA
>cluster_428
ATGAGGCTGGTAGCGGCGTTCACTCAAGCCTTGCTCATAATGATAGTAAATTCTCAGAAG
GCATCCCCGGCGGCAGGCGACGGCATGGTTCACGGCTCCTGGACAAAAATATGCGGCCTT
GCGGACAAACTAGGCCAGGTGCCTAAAGCAGCGGCCACAAAGCTAAAAGAAACCACAAAA
CTAGCTCAGCGGCTAAGCAAAACAGCAACACGTTGCGCCATCTTTGCAATGAAAACAGCG
GACGCGGATAAAGCCCGGCAAGCCCGGATACTGCAAGTATTTTTTGCCACAAAAGCAGAA
AAAACGCTAAACGATTTAACAAGTGTCGCCATTGAAACTGCCATTAAAGCAAGCAGCGCC
GCTGAATACTTCCAAGGCAGACTGACCGAATTTTTGACGATTGCGACGCACACTGTAAAC
GGCGGAAAAGGCTGCCTCCTCGACCAAGCTAACAGCGGCTACTACCACGCAACCAAACTA
CAAGGAGCAGGCGAAACAAGTTGCGCAGTAACGCCAAACATAGACGTAACCGGAGACTAT
AACCTCGACTTAACGGACGCCAGCGGTTTCACAAACATGCTTGAGGCGGCCAGCGCCAAC
GAACACCAAACACAAGCGAGCAAGGACTGCGTGCTTTTCAACGCTCAAAACGCAAACGGA
CTAGCAAAAGACGGAGCCCTAACACAGCCAGCGAAACTCGCCATGAACCTCATCAGTGTC
TCGCAGGCGAACAATGCCCTAACAATACTGGGGTTGGGGACGGTAAAGGCACAAACGACA
GGCGACGCGAAGGTATGGAACGACCTCTATAACGCCATTGAAGCACTTAAAACAGAAAAC
CCCGCCAAAAACGACAACACCACGGTATCTGAAGCGACGCCGGACCTCCAAGAAGCCGTT
TTACACCTCATCCACGCCACAACCGACAAAGCAAACCTTAAGCTAGACGACGAAGTCAAG
AAGGCGTTCAAAGAACCAGTAAAAGACAAAATTCAAGCCTTTCTCCACGAAGTCTATAGT
TACAAATTGAAAATGAAAATAATTAACAACGGCGAAGAAACGGAGCTACGAGCTGTAACG
GACCCAGGGAAACTGGCGGAGATCCTGGCTTTTTGCGAGAAGGAAGAAGCGGACCTTATA
AGCAAACTAAGAAAGGAGCTGACTGTAGCCCGGTTGTCGGCGAGCAACAACAACTTAGGG
GAAACTGAATGCAATAAAATAAAGGATGCAAACGAATGCAACGACAAACCTTTCTGTAGT
TATAACAGTACCGAAACTGAAGAGGATAAAAAGTGCAAGTTTAACGCAAACAGTTTCTGT
ACTATATTGCTTGTGAAGAATCAGGGGGCAAGTTTTCAGAAGTGTGGAATTCAATAA
>cluster_2883
ATGATAATGTGGAAGAAGTTACTGGGATTAATTGTGGGCGTTGTTTCGATGACGATGATG
CCCGTGTCCTGCGTTGAGCAAGAAATAGTTAACGAAGATGAATTTAAGACATTATGTGAA
TTCGTTAGTTTAGCAGAACAAATAAACGAGTCGCTAAAAGGAATAAAAGAAAAGTCAGGA
GTAAAAATGGCTTCACTACAGAAGAGGGTTACGGATATATTGTATGGAACCGGAGTCAGT
CACGTGGATAAAATGGTGTGGAAACGATACAGAGGGCAAGATTGCGGGGAGGACAATCGA
GACAGACCTGCCGTGGCTGGAAAAGCCCTCGTAAAAGATCTTCTTTGTTTGTGTGAAGGG
CGAGACGGACGATCGACTCTCAAGGACATTTGTTACACTGGGAACGACAAACGGCATAAC
TCTGCAAAATGGGAAGACTCTGTGCACCATAAAAATACGTGGAATGAATTGCAAAATAAA
TGTGAAAGGGGACGTAGCGAGGGTGTGCCGACGCGAACTGAGTTTCAAGGTATGAGAAAA
CGACTCGAGACGCGCATAAAAGAACGTAAACGCTCAGGCGGCCGTGGGTACTACATCTAC
GGAGGGAACAAAGATGATGCACCAACTCTCTGCGACGGACAGGAAGCACAGAGCAACGGC
ATTTGTGTAATGTATCCGGAGGGATCCGAGGAAGACAGTACAATTGGCATCAAATGGCTT
GGGAAGTTGAAAGATCTGGTTGAAGAAGTCGAAGAAATGAGCAAAAGTGCAAGCACGCAC
ACTGAACCAACCACAAAACCAACCACAGGCACAAAGGCAGACACGAACAGAGATACACGG
ACGAAGAGAAACCCAAAGGAAAGTTCACCAACCGAGCGATCAGACGAACCACAAAAAAAA
TGA
>cluster_2212
ATGCCCAAGACATCAAGGCTATGCTCGCTAGGCTTTTTTGTCCTAGCGTTGCTTGCAGAA
AGCTCACGTACGGCCACAACGTACACGATCTGCTCGACGCCGTGTAAATGCAGCAAACGA
CTCGGCAAAGCATCGACATTCTATGCTCAGAAGTTTGAAACCAACGTCGGCAAGCTTGTA
AAGATGCAGACAGATTTAACAAAACTGCTTTTAGCGGCGACAGCAGCCGACGTAGCAACT
GCAAAAACCGCTCTACCGACTCTGGCAGCGGCGGGAAAAGTAATTCAGGACTGCCAGGAA
GCTGTCACAGTCCAGGCAGCTGCTATGAAAACAGGTCTACCAACATTAGCCAACGCCTCT
TCCAACCTTGCGGCGCTAGCAAGGCGCGGGAGCACAACAACTACACTCAAAATAACAGCG
CAGAACACAGCTGGCTACTTCCGAGACAGCTCCTTCGCGGACCCACCAATATCTATCATA
TCCGACGACAGCTGCGGACACGAAAAGGAAGACGACGAAACAAACTTTGACGACACCCAG
GACGAAAACAAAAATGCAATACTGGAGCCAACGGAATACCACACAGTAGCTGTAACATGC
GAAAGCAACGGCTCAAACAACTGCCACAGTGCAGCCCCAACCGCAGGCTCAGGTTTCCTA
CAATTCGAACTAACAAGCAAAATAGAAAAGGTCACTAACAAGCCAAAAAGCAGGTGGGGA
TCTTCAGCGGCCAGCAAAGACGTCATCGTACAAGGCACAGTAAATATAACGCAAGGCACC
AAACAGACAGCAGAAACTGCCCTGAAGGCCCTCAGACAGGCAGCGCAAAACACGGCGTGC
GACAAAAAGCTAACAGAATACGCAACAGTTTCAGCATCGCCTTTGTTCAGACGCCAGGCA
ATCCGTAGTTTGCTCAACCAAGACGCCGACGCACAGGATTTCACAACACCCCCAGACAAG
CTAACCGGCGCCCTAACGGCAGCTTACGGCGCAGGCGGAATGGACTACAAAAAAAAGTTG
TGGGAAGCCATAGACAACCTTAAACCAGCGATAACAAAGAACAAAGAGCGAGCCGAACTG
GACATTAAAGAAAACACACCTCTTGAGCAACTCACTGAAGCCCTTGCACGGCAGATAGGC
GAAGCTAACTCGAAGGCATCACAAACAACTAAAAATAACAAAAATGCAAACGATCCAAGC
AAGTCAGATGCAGCAGACAAAAAAGAGGAAAAGAAAGACGGGGATCAAAAAGACGAGGAA
TGCAAAGCCACTGAAGAAGGTAAATGTGACAAGACAAAATGCGATTGGAACGCTGAGAAG
AAAGAGTGCAAAGTTAAGGAGGGCGCGGCTGTTATTTCTGCTGTAATTAAAGCCCCTCTT
TTGCTTGCGTTTTTGCTTTTCTAA
>cluster_2213
ATGCCCAAGACATCAAGGCTATGCTCGCTAGGCTTTTTTGTCCTAGCGTTGCTTGCAGAA
AGCTCACGTACGGCCACAACGTACACGATCTGCTCGACGCCGTGTAAATGCAGCAAACGA
CTCGGCAAAGCATCGACATTCTATGCTCAGAAGTTTGAAACCAACGTCGGCAAGCTTGTA
AAGATGCAGACAGATTTAACAAAACTGCTTTTAGCGGCGACAGCAGCCGACGTAGCAACT
GCAAAAACCGCTCTACCGACTCTGGCAGCGGCGGGAAAAGTAATTCAGGACTGCCAGGCA
GCTGTCACAAGACAGCTTGCGGCACTGAAAACGGGCCTACCAAAGATAGCAAACGCCTCA
GCGAAACTTGCAGCTCTAGCAAGACGGCAAGCCACAAAGACGACAGTCAAACTGACTCCA
AAAGGCGGGACCAGCAACTACAAAGACACTTCGTTCGCGAACCCTCCCGTAGGCATAACC
AGCGACGACAGCTGCGGCCATGAAACAGGCGACGGCGAAACCGACTACGACGACAACGAA
GCAGACGAAAAAAATGCGATACTGGAACCCCAAGAATATCACACAGTAACTGTAACTTGC
AGATCAACAGGCACAACAAACTGCAACAGCGCAGGACAAACGCAGGACGACGGCTACATC
CAATTCGAGCTCACATCGGCCATAAAAGAAGAAACATCCAAGCCAACTACACGGTGGAAT
GCAGCCAACACCGACAGCGATGTAATAATTCACGGAGCGGTAAATGTGACGCAGGGAACC
AAAGAGCCGACGGAAGCTGCCCTGAAGGAGCTCAAACAGGCAGCGCAAAACACGGCGTGC
GACAAAAAGCTAACAGAATACGCAACAGTTTCAGCATCGCCTTTGTTCAGACGCCAGGCA
ATCCGTAGTTTGCTCAACCAAGACGCCGACGCACAGGATTTCACAACACCCCCAGACAAG
CTAACCGGCGCCCTAACGGCAGCTTACGGCGCAGGCGGAATGGACTACAAAAAAAAGTTG
TGGGAAGCCATAGACAACCTTAAACCAGCGATAACAAAGAACAAAGAGCGAGCCGAACTG
GACATTAAAGAAAACACACCTCTTGAGCAACTCACTGAAGCCCTTGCACGGCAGATAGGC
GAAGCTAACTCGAAGGCATCACAAACAACTAAAAATAACAAAAATGCAAACGATCCAAGC
AAGTCAGATGCAGCAGACAAAAAAGAGGAAAAGAAAGACGGGGATCAAAAAGACGAGGAA
TGCAAAGCCACTGAAGAAGGTAAATGTGACAAGACAAAATGCGATTGGAACGCTGAGAAG
AAAGAGTGCAAAGTTAAGGAGGGCGCGGCTGTTATTTCTGCTGTAATTAAAGCCCCTCTT
TTGCTTGCGTTTTTGCTTTTCTAA
>cluster_1879
ATGACCGACGGTAGTCTAAGAGGAGCGCGTTGCGCTCTGTTACTTCTTCTGCACCCTGAA
AATTTAATTTCAGCTGACAACACGGATGCAGCAGCAAAAACGGTGACCGACCGATTCTCG
GAGGCCAAGTACATCAAGGCGCTAGCCATGCATGCGTTGACCGGAGCGCGCAGCCACGAT
GCTGCCATCGACAATCTCAAAACGCACGTATCGGCATGGCAGTTGGCTGCAGCAGCGGCA
AAGGACAGAAACAAGCAGATAGGCTTTCTCCTCCTTCAAGAGAAAGGCGCCAGGAGCCTC
AAGGAAGCAACAAAAGATGCAGAAGACCTAAAACAAAAGACAGCACAATTGGTGGAGGTC
CTAAACCGCCGATACGGCGCTGTGATGGCGCTTTTAAAAGCTAAGCAAACGGTTACGACA
CCGGCAACAAACCCACCTCAAAAGTATTCGTCGGAAGCGCAGTGCCAACAGATTCTAACA
GGAACGGCGACCGGCGCCGACCACTGCGACGTAAAGGAGGTGACCACCGATGGACCTTCG
CCAGCAGCAAAGCTAGACCTTGGCAAAACGAAGGCTCTAAAATTGCTGGCAACACAGGAC
CTAAAGCCAGACGACATAACGATAAAAACGTACGTCAAGGGCACACTTGGCACCATCAAC
CAAGCGTACGAAAACGGTAAATGCAAGGACAGCGGCGGCGGCAACAGTCACTTCATAAAA
ATAGAAGTCGAAGCAGCCAAAGCCCCGGCACCGGGTCGGGTGGCCGAAACACCGCTTTAC
GACAGCAGTAGCAACAGCGACAAATGCAAAGAAGTGCAGAACAAGGAACAGAAAACGCAT
ATGGACAACGACATCGTAGCCGCCAGCCTTTGCAACTACAAGTCGGCGAAGCGGCCAGCG
CCGCTGAACCCAGCAGACCTATCCGAATCAACAATAACAGCTGATGAGGAGAGCCTCCGA
CAAGCGGCGCAGCAGATTGGCTTCATGTGGATGTTATGGATGGACACTTTGTCCCCAACA
TTTCTATAG
>cluster_2611
ATGTCAACAACTATACTAAACGCAGTAACAAAAATAAGACAGCGGACTTCGGAGCTGAGA
ACACTGCATTACATCAAAGGTGGAAAACCCGGCGCGCCCTCTGCAAAAGCGGAATTCGGC
ACGAGCACGACCTACCTGGCACAAGGATCACACAAAACGTGCACTGTAACAGTTACAAAC
CCTGCGGCAGCGGGCAAGTTATGCGGAAGCGACAATACCGATGACAGCGCGCTGCGACAG
GGCCTGGCCGAACTACCAGACACAGACGAACTTCTGCTAACGCCTGACTCAGAGTTTGAT
AGCCTAGAGACCAAAGCCTTAATACACGCAGCGGGAACATGCAACAGCATAGCGAACCCG
ACAACCGCAGACAATTTCTGCAGCCAAAGCGCCGACGATACGCTAGCAACCGCTACCAAC
GCTGTAGCCCTACAAACATTGACGATCACTGACATTAAAACCCCAACGCCCCAACGGCTA
AAAACAGGACCAGGCGATACTTGCGCCGGCACGCACACCGACGCCGGCACCAACCTAATG
ACAACCAAAAAAACAGCGGACACGCTCTGCAACGCGAGGAACCTACGACTACAGGTGCCG
GATACACTGGCAACACTAACCGTCGGGCAGCTAAAAGCAGACAGCAGCTTCAAAAACATC
ATTCGCCGCTTGTTGGGGATAGCAGCAGATAAGGATGACGATGACAAGCAGGCTCACGCT
GCAGTGAACAGATTTTTCGGCAGCGACACCGACAACCTGGGCGAAAAATTCATCACTAAA
CTATCGGAAATCACCATCAAGTACAAGCCATCCGGCGCCGATACGACAGTCAAAGGCGAT
GCTATTTCAGCAGCAACACCGATAGGCAGCCACATAGCCTACTGCATTGAGCGCAATCAA
AAGGCATTAAGTGCTCAAGTTTCAGCAGAAACCCCACCAGTCGGTTCCAAACAAACAGAG
GATTGCAAGGGAGAAACTGAAGAGGGTAAATGCAGCAAAAAGGATGGCTGTGAATACAAG
GATGGGGAGTGCAAAGTCAAAAAGGGAGTAAAAGCAGAAAATGATGCCAAAACCACAAAC
ACCACAGGAAGCAATTCATTTGTCATTAGCAAGGCCCCTTTTTTTGCTTGCGTTTTTGCT
TTTTTAATCCCCCTCCGTAAAGAACTTTGCTACTTGAAAACTTCTGATATATTTTAA
>cluster_2733
ATGTATTCCTCAGGGAGAATCGACGAACTGATGTTGCTACTAGAAGGGCACCGAGAGGAC
GGCGCGAACGGACAGGACAAAACTTGCCTAGGCGCGGCCGCCGGCGGCAATACAGTAAAT
GAATTCGTCAAAACAGAATGCGACACGGAAAGCGGCCACAACATCGAGGCAGACAACTCA
AACATAGGGCAAGCGGCAACGACTCTAAGCCAAGAAAGTACAGACCCAGAAGCCAGCGGA
GGCGCAAGCTGCAAAATAACAGCAAACCTTGCCACTGACTACGACAGCCATGCGAATGAG
TTACCGCTACTCGGCGGCCTGCTAACCATACACAACGCAGGCGGCTTCAAAACAGGACAA
AGCTTGCAAACCGCAGCACCAACCAACAAGCTAATCAGCGCACTCAAAAATAAGGGCGCC
GGTGTCGCAGCTAAACTGGCAACTGTAACGTCGGCAGCACCTACAAGCAAGCAGGAACTC
AAAACACTACTGGCTTCGAAAGGGGAACGCGCCAAACTCCAAGCAGCCAACGACGAGTAT
AATAACTGGAAACCAGGCGCCAAGCCTGAGGACTTCGACGCCCACATCAAGAAAGTGTTC
GGCGCAGAAGACGGCAAAGACAGCGCCTATGCCATTGCACTTGAAGGAATATCCATTGAG
GTTCCCCTCGGAGGAGGACAAACACAAAACAAACAACTCTATTCCATGCAGCCAAAAGAC
CTAATGGCAGCTTTAATAGGAACGATAGCAGAACTCCAAACAGCCGCAGCAACCAAACCA
GCATGCCCAGGCCATAAACAAACAACCACGGAAAGTGACGCCCTATGCAGTAAAATAAAG
GATGCAAACGAATGCAACAGCAAGCCTTACTGCATAGGGCGTCACTTTCCGTGGTTGTTT
GTTTATGGCCTGGGCATGCTGGTTTGGTTGCTGCGGCTGTTTGGAGTTCTGCTATCGTTC
CTATTAAAGCTGCCATTAGGTCTTTTGGCTGCATGGAATAGAGTTGTTTGTTTTGTGTTT
GTCCTCCTCCGAGGGGAACCTCAATGGATATTCCTTCAAGTGCAATGGCAAAGACAGCGC
CTATGCCATTGCACTTGA
>cluster_2734
ATGGAGCAACTAAACTATCTCAAGGACAAGACGGTCGCAGCACAAACACAGGCGCTAAAG
AAGACACTAAACAGAGCCCTTTTCGATCAGGATGTAGAAACGGCAAAACTGACAACAGCG
GCCGACGTTAATGGAAAAACCGACACTGCAACAAGCCTCACCCAACTATGCGGAGCCCCA
GGCGCCAGCGCAAGAGCCAAGAGCGTAGTTCAAATGCTGGTTTGCCTTTGCAGCTATGAC
AAAACAGATACGGACAAGCCATGCGAAGCCAACCAGCTAACAACAGCGCTCTCAGCGGCA
GTAACTGAAGCACACACGGTAGCACAAGATCTCATCAGCAAATGTCCGGATGCGGAGCAA
TCAAGCACAAACAGCGGGGAAATATCAGCGTTTCTGTCAGCACTGCTAACGCGGTTCAAA
TCAAAAGCAACGGACATCTACATTGGTGACTTCACGAACACCGGATGCAGCGGTTCATCA
GGAAACGGCAAGTGTGTAATGTACAAATCAAACAACAAAGACGACATCAAAGCCTTCAGG
CAACTCAATTGGGTTAAAGAGTTACGAAACGTAGCGAGGATGCTAACACAAGCCGAAAAT
ACCAATGGCCAGGTTAGACAGCTAACAGAACGCATGAATAGCCTAAAACAACAAGCGCGG
AACCTAAGACCTCAAATCCAGGGCCGCAACAAGCAACCAGAAACTGCAGCGACAACAGAT
GTCAGCAACAAGGACAAAAAGACCCAGCAGGTATGCGAAACGATCAAGGATAAACAGAAA
TGTAAACCAGACGTCGGGTGCACATATAATGAAACAAGCAAAGCATGCGAAAAAGATCCA
AAAAGTCCAGTCGAAAAAACGGACCAAGAAACAGGAGTGAAAGATGGGAACAAAGATAGG
TGCACCAAACATGGCACTGACAAAACTAAATGCGAAGCTGAAAACACAGCAGGCCAAACA
CCAGTTTGTGGTTTCAGAAAGGGTAAAGATAATGAACCCGAGCAAGATAAAGAAATGTGT
CGAAATGGTAGTTTTCTAGTAAATAACAAATTCGCCCTTAGCATGGTTTCTGCTGCATTT
GTGGCCTTGCTTTTCTAA
>cluster_2829
ATGCTAGCAACAAGCCGTTTCCTAGTCTTATGCCTATCAGTTATACCTATGCTGAACAGG
CTCGAAGCGGCGGTAGCGGCAGGTGAACACGCATATCTTTACCGGGAACTGTGTGACTTA
ATACAGCTGCCGAGCCGACTGCCAAAGGCAGCAAACGACACTACAGCAGCAGCTAGCGCT
TACATGGAAATTCAGAAACTTAATACATCACTGAGTCCGGCAGCATGGCGGGCCAAGTTT
GCGAAGACAGCAGAGGGAAAAAGGCCGCAATACGAACAAGGCCAGGGCTCAACGGACGAG
TTAGCGCAAAAGCGGTGGCAAACGTGGATAGAGGCAATGGAGGCAACAGAAGACGGCAAA
AAAGACGATGAAATACTAAAAGAAGCAGGCCTTGTGGGGGCGCCGGAACAAAAAAAACAA
GAATACCACGCGTTGCTACAGCCGATAGCAGAAGAAGCAGCAGCGACAATGGAGCAACTA
AACTATCTCAAGGACAAGACGGTCGCAGCACAAACACAGGCGCTAAAGAAGACACTAAAC
AGAGCCCTTTTCGATCAGGATGTAGAAACGGCAAAACTGACAACAGCGGCCGACGTTAAT
GGAAAAACCGACACTGCAACAAGCCTCACCCAACTATGCGGAGCCCCAGGCGCCAGCGCA
AGAGCCAAGAGCGTAGTTCAAATGCTGGTTTGCCTTTGCAGCTATGACAAAACAGATACG
GACAAGCCATGCGAAGCCAACCAGCTAACAACAGCGCTCTCAGCGGCAGTAACTGAAGCA
CACACGGTAGCACAAGATCTCATCAGCAAATGTCCGGATGCGGAGCAATCAAGCACAAAC
AGCGGGGAAATATCAGCGTTTCTGTCAGCACTGCTAACGCGGTTCAAATCAAAAGCAACG
GACATCTACATTGGTGACTTCACGAACACCGGATGCAGCGGTTCATCAGGAAACGGCTTG
TTGCTAGCATTCCTGAGCTTCTTTACTTTAAGTGGCTACGGTTTGCTCCAATATAGTACA
GAAACTGTTCGATAA
>cluster_404
ATGATGAATCAGCTGACTCTACCAGTTTTAGCAGCAGCTTTAGTCTTTCTTGGAACTTCA
AGCCGAGTGTATGGAACAGCTGGCGACGGAGCAAACGGTGCAGACTTTCATGTGTTGTGC
AACCTAGTCAATCTAGCAAAGACCCCAGTTGACACAGCAATCCCGCAACTCAACCTAGAC
GACAAGGCACTTGACGATATCAGGGAGATTTGGGTAGCACTAGCCGACCCGAAGTACACA
ACATCATTACCAAACAGGTTAGGGGCACAGGGAGCGGCAACGGCTGAAACCGCCTGCCAA
ACATCCCCAAAAGCCGCCGAATGCAAATCAAACTGGACAAAATGGCAAGCTGCAAAGAAA
AGAACTGCAACAGCTGGAGAACAAGCTAAGCATAAACCATTAAGTGACGAACTACGAAAT
TCAGTGTGGGGCAAACAAGCAGCCGAGGCAGTTGCTCATCTGGAGGCACTAGCGACAAAA
GACCTAAACGACTACACTAGCAGCCTCAAAAGCCAGATCGACACCATGCGAGCGACACTC
AAATCACAGCTAACAGATGCTCTCTATGGAAATGGCCAAACTTCGTTTGAGGGAGCGGAG
GGAGCCACGCGGACAGTCGGTGCCAACAGAGCAGCAGGATGCAAAGGTGCAAACGTGGGG
AAAAGCCTGGTAGGCGACCTGCTTTGCCTCTGCGCGGTAGACAGCAACCAGGGCAATGCT
AAGCATTGCGGGTTTGTAACCACTAGCTGCAGCAGCAGGCTTTGGACAGCCTGTACCGGG
GCAAGTGCTAAATCAGCATGGCTCAAGATCGATGGAGAATGCGGCCATTTCACAAAACTG
GAGTTCGGGCCGCAAGCACTGACACTAGCACTAGCGGCTTTCAGCGGGCGCCTGAGGAGC
GATATAACTGCCGACGCCGACACAGAAGCAGCAGTTTACCTAGGCAATTCACATACGCAG
AGCTGCGGAACCACTGGGCAGGTAGCCAGATGCGTCGACTACAGCAGCGCATTCAAAGAA
GGTGAGTCACGCCAAAAAATCACCTGGTACGACAAGCTGGCATCAGCAGCGAGCACGCTA
GCGGCCATAACAAAGAAGCAAGCAGAAGTTCAAACAAAGCAATACGCGATAAAACAACTT
ACACAGGAAGCTGATAGGATTTATCTCTCACTTTCCACGCTGAACATCAAGGATATAGAA
GCTCATCGCCAACCACCGCCCGCTGTAGCAGCTGCATTGAACAACCAAAAGGAAAAATGT
TCACAATACCACAACAAATCGAAAGAATGTACAGACAATGGTTGCAAATGGGAAGGAGCA
ACGGAAAAAGATGGAAAGTGCATAGTAGATGAAAGCAAAGTTGCAACTCAGACAACCACA
GGGACAGGAGCAGGAGATGGAGCAGCAGGAACCACTGCAAACACCACAGGAAGCAATTCT
TTTGTAATTAACAAGGCCCCTCTTTTGCTTGCAGTTTTGCTTTTCTAA
>cluster_1447
ATGCTAGAAGTGCAGATTCTGCTAGTACTTTTTGCGCTGCACAATCGACCTCGAAGCCAA
GCAGCACAAGCACAGTCAGACAAAGCATCAGGCTCGGTTAACAGCCCATGTACGGAAGCA
AGGTACCACCACCAGCTTGCGAGGAAACTACAAAACGCATTGGATTCAGCAACAGCCGAA
CTATCAAAATACGCAAAACTTCCAACAGCGTATCGAATTGCGGCTGCGAATACTGCGTCG
GCTGAGAGGCGAGTGGCATTCAATGCCCTAGCAATCAACAGCGAGAGAATCGCAACACAA
GCAGTGACGGAACTTGAAAGAAGCCGCAAAGCGTACAGCCACGCGCTAACGCTGCTAAGC
GCAAGAGTAGCAAGGCTACGGCAATACCATGCTCTAACACCGTCAACAGTGACTCAAAAG
GGAACCCTGAGAAACAGCGCGAAGCCCTTGCTCGGGGCAACAGGCTTGACAACTTGCGAA
GCAGACGTACAACTGACAGCAGCCAACGACGGAAACTGTTCACTAGAGTCGACAGCTCTA
GGGCAAGTAACTGCGGCCAACATCGACCTCAAGGCAGCGACGCAAATCAAGCTGCTAGCC
GAAAGCAAGATAAAATTCAGGGAATACAAGCTAAAGGCAGGCAGCAAAGGAGCCGTTGCC
AGCGTCGACACGGCTTCAACAACTGTACACGGCTTCTGTTCCGAAAACGCACAAAAAGAT
AACCCAAGTGGCGCAACCAATGTAATAGCGGCAGAGCTCACGCTGAAGGAGCTCGACCAG
ACACCCGCCGACGTTTCGTATTTCGAAAACAACAATGAAGGCGAATGCAAGAAACCCAAA
GCAGACGCCAGCTACCGTGACGACAGCCCGGAAACGCTAGCAGCGGCTCTCTGCGCGGTC
AAAAAGACGTCATTTCCGACAGCCACAGAAAAGCACAAAATAGGGGCAGCTGCTTTGTCC
AACGACGATGCGATACTGGCAATTCTATCCGAGCTAAATTCGCCGGGGTCCAAGTCACCT
AAAACAGAGGAAGAGAAAAATACCCTTATACACAAGTTCTTCCCTCAAGATCCAGCAACC
TTCAAAACAGAAATAACAGATGCAGTCGAAACAACAGAAATATCGATAACAGTAAGAGAG
AAACAGATAAAAGGAACACCAATAGCACTCTCAGGTACAGCAGAAGGAGCCGAAGTTTTA
GCTTATTACCTAGGAAAGGATCTGGCAGAGAGAACCCAGGAAAAAGCTTCAGCCAACAAA
CCCACAGTAGCTAAAGAACTAAGCGACAAATGCACAGCGATAGCCGACAAGGATAAGTGC
AAAACAACAGACGGATGCGACTTACAAAATGACAAATGCGTTGCAAAAGTTGAAGAAAAA
GGAACAGCAGAAACCCAAAACACCACAGGAAGCAATTCTTTTGTCATTAAAAAGACCCCT
CTTTTGCTGGCGTTTTTGCTTTTTTAA
>cluster_2787
ATGAGTTCTCGCAATTCAAGGGAGGCCCGCAGACAGTTTCTGTACTATATTGCGAAGAAC
CTAATCATGGTGTGGACTGTACTACCTCTAATTTTAATCCAAGTGATCGCCAAAGCAAAT
GCAGCCGGAGAGAACACTAACAGGGTCGAGTTCAGCATCTTTTGTGAAGCCATAAATATG
CTAGGCGCGGAACAGCTGGAAGAAGATTCTGGCGACAACTTGGACGGCACTGCAGCAAAA
GAATGGACAGAAATTGACCGGCTGTTCACCATGACAGCAAATACCACCTACTTTGAAAGT
GGACCAGAACCCGAAATTTCCGGTGCAGCAGAGAGCAAGGATGAGAAACAAAAAAGAATC
GAAAACTGGAAAACTCAACTTTCTACATGGAAGGAAACTACAGACAGCAGCCCGGCAAAG
CAACCTAAATACGTGCGGAAACCAAGGGAGACAATAACAAAGGCCACAGGAGCGAAAATA
GACGCACTCTTCGAGACGGCGAACGCGCTCCGACGGAGCATCGCAAACACAGCGACGTCC
ATCGAAGACGAAACCAAAAATGTACTAAAATCGGCAAGAAAAGCTTTACTGGGAGCAGAA
ACGGACGGCGCGCCAGCTACAAAGCCGACGGCAGCGAACGCAAAATTCCAAGGGACATAC
GCAGCGGCGTGCAGTCAGGCGGACACAGTGGGGATTCACATCACGAACGACGTTGTCTGC
CTTTGCGCAGGAAACACGGGAACGGCAGCAAACTCGATCAAAATGTGCACACAGGAAACA
ACGAACAACCCGCCAGCAAGCCCATACGAAGATGCGGCAAAAGCCAAGGCAATAGCTATA
TACCTAACGGCCCTGTGCAGCAAGATCTATCCAACGCCGAAGCTAACAGCAGCCAACATA
GAAACGTTCATATCAACGTTCACGAAACAGCTAGGCAAAAAAAACACTGACAACGCCCGA
CGACAAAGGCAGCTATGTGTTCGGAAAAGGTAA
>cluster_2493
ATGACAGACGGTGCGGAACTTGAGCTAAGAAACATCAAGAAGATAAGGATCACGCCAGAT
AAAAACATCCTCAAGCCACAAGCGGCGCTAAACATCGAACTCCAGGCCACAACAAACGCA
GCAGACACCTACAGTTCGGGGACACAGGTCTTTGACAGCTCGCAAAGCGTAGCCAACATA
GTGAAGACACACGCCTCAGCAGGCAACCAGGGCTTCAAAATCTTAACAAAAAGCGCAACG
GCACAAACATACGGCGGCACCATCGGCGTCAACCTAGGAATGGAGGAAACACAACCGGAA
AACTGCATTAAAAAACCGCCAGAAGACGACAAGCTAATTCCAACAAACAACCAAATGCGA
TACAGCTTATGCACGGCACTAAACGCCCTCAAAGACGCACCGACATCTCCAGCCACAGGC
AAGATCTCACTTCTAACCACGGACCCAGACTTTAAAAAAATTGCAGCCAGCATTCTTCTG
ACAACAGAACAGCAATCACAGCAAAAAGGCAAAACGGACACGACATTAATAGAGCAAAAG
ATAAAAGACCTCTATGGGCCAACCGACGCAGAATTCACAACCACTTACATCACGAATATA
GTCAATCAAAACATTCAATACCTCAACAATGGCCAAAACGCGCAAAAAACGATCGCCCAA
CTTGCAGGAAGCAATGAAGCGGTAGCAGCACTCAGTTATTTACTCAGAGAAAAGGAGGTG
ACGGTGAAAGAAAACAGCCCCAAAACACAAAAACACAATTGCAAACCAAGAACCAAAAGC
GAATGTCAGCCCGAAATTGGATGTAAATGGGAAGTTTTAATGAGAAAAGAATTGTTTCCT
GTGGTGTTTGTAGCGGTTCCTGCAGGTTTTTCTCCTGCTCCTGCTGTGTTTGTCTGTCCT
TCTCCACCTTTAGCTTTGCATTCTCCATTTTCATCATTTCCTTCCCATTTACATCCAATT
TCGGGCTGA
>cluster_1045
ATGCCAGATAAGTGGAAAGCATTAGTCCTACTGGCGATCGTCTCAACCCTGAAAGTAACA
GCAGATACCAACGCCGGCGACAATGCCGTCAGCTATATGGCCACATGCGGGTTGCTACTA
GCTGCAACAAAGGAGCCGGCAATCGAAAACATCGAAGACACATGGACCGCCATCCACAAA
AAAATTCTGCAAGCAAACATGTCGGCAGCACCGGCGGAATGGCGCACACAATTCCTCAAA
GAGAACAACAAAGCACAGGAATGGGACCCCAAAGGCAAAACAAAAGGCAAACCATCTGAA
TGGGCCCAACAATGGCAGCCATGGGCAGAGCAAGCAGAAGCAATAGCTGGAGAGTCGGAC
GCCGAGGCTAAAGCCAAAATTGCGGCACTACAGGCATTAAAGGGGGCCGCCAGGAAGGTG
GCGCAGCTAGAGCTGGCATCTTTGATAAACCGAACGGAAAAAATAGTGGCAAAGTTAAAC
GCCATCAAAAACAAAGATCAAAAACCTCGAAAACAGCAAGTAAAAGAGTTGCTAAAAACA
GCACTATACGGCCAAGCGGACGGCCAGAGCGAATTCGAAAAAGCCGACGGCAGGGCGACG
GGAAACCGGGCAAGAGCAATGTGCAGAAGCGGAGCAAAAGTGGACAATCAGGAGACACTA
GCAGACGTCATGCTTTGCCTCTGCGTAGATGGATCCGCGGGCAGCGCGGCAGGGACAAAA
AAGGTCTGCGCCGATAAGTCCGACGACCACATCAGCCAAGTTTTCCCGCTTTCGGGGACC
GGACACCTCAAAACTGTATTTGGGCAGCTAAGCAAGGGGTGCGGCAAACCAGGGGATAGC
AGAACGACGGCAGCGGAAATACGGGCCGCCATAATAAAGATCAAGTCGCAGATCACGATA
AAAGACAAAGACGGCTACCTAGGCAAGTACGACACGAACGGCGATTGCGACGGAACATCA
GGCAGCGGCTTTTGTGTAAAATACGTCAACTATGCATTAGGGACAAACGCACCATACGAT
AAGATTGGCTGGGTGCTAAACGCAGAAAAGGCGGCTGAATTAATTGAAGAGACTGCGCGG
CAAATAAAAACCGCAGAGGCCCTAACATCCGTACTTGAAACTCTTGAACAAGAGGCGTGG
ACAGTAGCCGCACGTGCTGCGATCCTGACAGAGCACAAAGCAGTGGAATCCAGTATACAA
CCAGTAAGCGTGCAAAAAGAGGCTCAAAGCAAAAAAATGTTCACAATACAATAA
>cluster_2612
ATGTCGGTGGCGATGATTAGTGTGCTCTACCTAGCTACGCTACCGCATAGTACATACGCC
GACGATGGACACGCACAAAATCTAGCAGAAATGGATGCCATATGTCAACTAATAAAACTA
GCGAAAATTGGCGCGGACGCCGCCAAACCCGTCGTGTTGAATACAGCAGACATTGAAGAC
ATTAAAACAATCAACATATCTCTAGCCGACCCTGAATGGCGCAAAGGCTTCCCTTCAGAA
CCAACGACACAGCAGGTCAAGCCATCGGATTGCACAGCGGAAGACAAGAGACTTCAGTGC
GACAGCGCCTGGCAGGAATTCCAAAAATGGAACATAAGAGCGGCGCAACAAGAAAAAAGC
GATCCCAACAAAAGGATACCCGTTTCGGCCACAACGACGGCAGTAGGCAGGGCGGCAGCG
GTAACAATCGCAGGAATAGCAGCACAAGCGCAGCAGCTTGTCGACAGCTTCGTCCAAACC
CACGGCGACGCAACAAAAACAGTACAAGACAAAGTAAACAAAGCTTTAAAACTAGCGGCA
TACGGCCGCAACGATGCGACAGGGGCCGACAGCGAAATATGCCAGGCAGCAGACAAAGGG
GACCAGGAAAACAACTGTAAACTACCGACAGTCGGCAGTGCACTCTGCGTCACACTAGTC
TGTGTATGCGGCAAAAACTCAGCCACGCAAGACCAAGACGTCTGCGGGGCGGCGACTACA
CCGCAGGTAGGAACTTGGAACAGGGACGGAATCAAAACCGCCTTTGCAACGTTAGCGCCA
GTGTGCGACAAAGCGAAAGGCACGCCGGCGACAAGCACAGATATACTGGCAGCTCTGCGG
AAACTAAAAGGAATGGTAAAAACCACCAAAAACGGCGCCACAAACGCCATGGTCCTAGGG
ATCAAAGGAAGCTCCAACAAATGCGACAACACGGCAGGCACGCAATGCGCCGACATAACC
GCAGCTGTTGCATTCAATTTGCATTTTCTCCCGTCGGTTTCGTCCCCTTCCCATTTGCAG
TGGCCTTTTTCTCTGCATTGGGTTGCTTTCGTTAGTCCTTGGCATTCCAGTTCCTGCAGT
GCCGCTTTGTCGATTTCTTTCTGCGGTGTTACCGCTGGGGCTTCAATGGCTGGTGGTTTT
GTGTTTAACAACTGTACGAAAGTTGCTTCGGCCTGCTTTTTTAGAGCTTCAAGCTGA
>cluster_364
ATGGGGCGGACTTTTGCGGACACTAGCCTAGTGCTAGCGATTTACCTAGCGCTACCTGCA
CAAATAAAAGCAGATGACCACACAAATGCGGTAAACCTGGCGGACCTCAGTTTTCTGTGC
AAAATAATAGCTCTAACCAAAGCACAAACAACAGACTTTGATAATGCCGACTTGGATTCC
GCGCCAATAGCGAAGCTGCAGCTACTGAACATGTCGCTCAGTGACCCATCCTGGAAGGCG
CAGTTCCCAAAAACACAGGGCAATAAGCCGGACACCCCGGGCTATTGCAAAGGCAGCAAG
TCACCAGAAACATGCAAACAGCAGTATGAAACATGGGAAGCGGCAGCAAGAGGAGCCGAG
GAGCCAATGAATCTACCAGGCAAGGTCGTCTACCCGGACCAGACACTAGCCACGGAAGCA
GGCCGCTCGACGCACTTACTCGTGCAGGCGGCGCTGGCCGCAGCCATTTCAAAAAAAGGA
ACCTACGACAGACAGGACAAACCAACACTACAAAGCTTTAAAACAAATGTAAAAGACGCG
CTAGACAACATAGTCTACGGCCAGCCGGCAGCCGGCCAAACTGCGGCAACGATATGCAAA
GCGGACGCAACTACCGACCGCGTAACGTCGTGCAAGCTTTCAAAAATGGCAAAAACAGTG
TGCGGCGCGGCAATATGCCTCTGCCACAACGACGGCACACAAAACGCTGACATTTGCGGC
GGAGCAACCTCAGCGACGACCACGGCCTTCAGCACCACGTCCATGGCAGCTGTTTATAAC
AAAATACACGAAAAATGCGACCTAACACCGCTACCAAAGCTAAGCTCAGGCTACATCGAT
GCGCTCGCAGCCGGCCTTTTATCGAGGCTGAAAACCAAAGAAGCGGGCGGAGCAGCCAAA
GTGTATTTGGGGACAATAACCTCCAACAACGACTGCAGGAGCGAAGCCAACAAAGGGTGT
GTGGATTTCACGGAGATTTCCGAAGGCAACGCAAACGCAGCAATAAACGCGGAACTCTGG
CCTACAAAACTACTAGAAATAGCCAACAACCTGAAAAAAGCGGAACAAGCGCTGACAGCC
AAGAACGAAACTCAAAGCATTCTCAACACGCTTCAAGAGCAAGCTGAACACCTATACGAG
CATCTACAGCATACGCCGATTCCACCACCGCAAGCGAAAGGACACACGGTCCAAAAAACA
CAAGGAACCACAGCTGATGATTGCAAATCACCAGCAGAAACAGTCGATCAATGCCCTAGC
GCAAGTTGTATTTATAACATAACCACAAAGGAATGCAAACCGAAAGCAGGAGAAGAAAGC
ACAGCCGCAGGGCCAGGAGATGCAGCTGCAGGAGATCAAAAGAAAGAGGAGAAATGCAGA
GGGAAAGAAGAGAAAGACTGCAAATCCCCGAATTGTAAATGGGAGGGCGAAACTTGCAAA
GATTCCTCTATTCTAGTAAACAAGAAATTCGCCCTCAGCGTGGTTTCTGCCGCATTTGTG
GCCTTGCTTTTTTAA
>cluster_2595
ATGGCAGAATACAACAAATTATCTCTTGCAATGCAGCTAGCAATAACACGCATGCCCAAG
CGCAGCGCGGCGTGGCGCACAATTGCAGCTTATGCTCAAAATCAAGCCACGGCAGAAAAA
GGAAAAATCAACACCCTACTAGACAAGGGCCTACAGGCCGCAAGCGTTACCACATACGCA
GCAGGCCGAATTGACGAATTTGTACATGTATTCAAAGCGGCGCACAACAACAACGGTAAC
CGCGATACCAACACATGCATCGAAGGAATTGGCGGCAACAACAAAGATGTGTCAGCCATC
GCCGGCTGCGACGAGATGGTGTGGAGCCAGGACGTCCCAGGCGCAGCGACGCTAAAGACA
GCCTTCGCCGCCATCAAAACCTCGCCATCAGCAGGTGCGAGCACCGATACCAAAACGTGC
AAAATGACCGACGCGAAAGCGTCAGCGTACGTCACGTCAGGAGCCACAGCCGACCTGCTG
TGGGGCCTAGGAGTCTATGTTCACGATAGCAACGGCCTAAGCAACGACGATAAATGGGGA
AAAGATGCCGACCAAATCACACTACTAGAAACAAACAAAGCAGCGATCAACGCGTTTGAC
GGCGAAGTAAATGAGGCAACAACGAAGAGCTTTAACAAAGCAGCAGACCTGAAGACAACA
ATCACGCCAAGCCAGAATGCCCCCGGCATTGCAGCCGCAATTAAAGACGTCACAGGAGAC
GAAGAGCTAAAAGCGGGGGAAGCGCTAGAAAACGCTATGAAGCAACTTTTCGGTAGTGAC
TTCGACCAAGACCAGCCAAGCATCATAAAAGACCTAGAAGCGATCAAGCTCAAGGCCACG
CCTGACTCAGACGAAACAGAACTTTTATCGCACACAGCGGCGACAATCTCAGGGGCGCTG
GCAACAACGATGGTAAAACTAAGCAACAAAACTGTATGTCCAGCACCGGCACCGGCAACC
AAGCAAGACAGTTCTAAGAAAGAAGAGACAGACGAAACTTGCGAAAAGAAAGGAACAGGA
GATAACTGCAAAGATGGTTGCAAAGTGGAGGGTACAGGCAGCGATAAAAAGTGCGTAGTG
GATCCAAATTACACCCCAAGACAAGCAGAGGGAGGAGAGAAAGATAGCAAAACTGGAACC
ACAAACAGCACAACCAGCAATTCTTTTGTCATTAGCAAGGCTACTCTTTTGTTTGCATTT
TTGCTTTTTTAA
>cluster_2917
ATGGCAGAATACAACAAATTATCTCTTGCAATGCAGCTAGCAATAACACGCATGCCCAAG
CGCAGCGCGGCGTGGCGCACAATTGCAGCTTATGCTCAAAATCAAGCCACGGCAGAAAAA
GGAAAAATCAACACCCTACTAGACAAGGGCCTACAGGCCGCAAGCGTTACCACATACGCA
GCAGGCCGAATTGACGAATTTGTACATGTATTCAAAGCGGCGCACAACAACAACGGTAAC
CGCGATACCAACACATGCATCGAAGGAATTGGCGGCAACAACAAAGATGTGTCAGCCATC
GCCGGCTGCGACGAGATGGTGTGGAGCCAGGACGTCCCAGGCGCAGCGACGCTAAAGACA
GCCTTCGCCGCCATCAAAACCTCGCCATCAGCAGGTGCGAGCACCGATACCAAAACGTGC
AAAATGACCGACGCGAAAGCGTCAGCGTACGTCACGTCAGGAGCCACAGCCGACCTGCTG
TGGGGCCTAGGAGTCTATGTTCACGATAGCAACGGCCTAAGCAACGACGATAAATGGGGA
AAAGATGCCGACCAAATCACACTACTAGAAACAAACAAAGCAGCGATCAACGCGTTTGAC
GGCGAAGTAAATGAGGCAACAACGAAGAGCTTTAACAAAGCAGCAGACCTGAAGACAACA
ATCACGCCAAGCCAGAATGCCCCCGGCATTGCAGCCGCAATTAAAGACGTCACAGGAGAC
GAAGAGCTAAAAGCGGGGGAAGCGCTAGAAAACGCTATGAAGCAACTTTTCGGTAGTGAC
TTCGACCAAGACCAGCCAAGCATCATAAAAGACCTAGAAGCGATCAAGCTCAAGGCCACG
CCTGACTCAGACGAAACAGAACTTTTATCGCACACAGCGGCGACAATCTCAGACAGTTTC
TGTACTATATTGAAACTATTTCTTCCTTGCCTCACTTCCTCGACTTGTTTGTTTCCCTTC
TTCTATGTATGA
>cluster_1246
ATGATCTTCAAACGAAGTGGCTACCCTTCGGCAGAGCGTTTAAAAGCAGTGGCATTAACA
GCAGCAGTGATTTCACTGGCGACGAGGACAGCGCAAACAACAGGTGTCGAACCAGCGTCA
AAGAAAGTAAACAATCTTTGCAGGGAAAGCAAATACACCAAACACCTCGCAGAACACATC
CTCCGCAACAGCGACCCGCCTCAAGCTCAACTGACAAACCTCCACACTTACGCCGAAGCA
TGGGAGCTACTCGCACACAGCCAAACGATGATTAAACTGAGGGCGGCGACTTATGCATTA
GCAGCTAAAGCAACGAACGAGCACACTGCAGCAGGTGCAACCGCTATGCAAAAAAGAAAA
GCAGCCACGGAAGCAGCTGACATACTAACAAAACGATCACAGGCAGCAAAAAGATTGCTG
GGAATGGCCCTAGAATTAAAAAAAGGAACAGCAGCAGTGGAGACAACAGCGGTCGGCGGC
AATACACCACAAAAAGTGTGTGAACTTACGGTACAACCGGTGATGACAGGAGCAGAAGCC
TGTATTGATACACCAACAGCAAACACGGAACCGGAAAGCGTCCCGGTAGACCTGAACGCA
AAAACTAAAATCAAACTGCTGAAAGCAACCGACCTGCGACCGCGCCCAATGAAAGTAGCA
GCTGAAGCAAAGGGTACAATAACCAACATAGACGGAGCTGACGGCTACGGCTGCCGGCAA
GGTAGCGACGCAAACAACCACTTTATCAGGTTAATCTCCAAAGCGACAGCAGCGGACGTC
CCAATAGACAAATTAAACGGTGCCAGCGAAGGGTGCGGCTCGCTAGAAGCCAGAGAAAGC
AGATCAGAGCTAGACAACAAGCTAATCGGGCAGAAGATCTGCGAATACATAAACACACCG
ACAGCAGCCGTCACAGACCCGACAGCCTGGGACCCCGACACACTTGCAAGCGACAACACG
ATCAAAGCAGCCTACACCGCCTACCTCAAAGCAGCAGACGAGAAACCGAAAGAAGGTGAA
GAACTTCAAGAAGATATTAAGTCCGTTCTTGGAAGCAACAAAGATGGCTTTTCTGAAAGG
TTTATACAAAAATTAACAAATACGCAAGTCGAATACGCCGATGGCGAAAGAAGCAAGTCG
GAACCAGTTATCAAGGTAGCGAAAACGGGCCACGGGCTTAAGGCACTTATTCACCTAAGC
GCCCACAATAGCAGACTCATGAAAAAAGAACCAACAGTGAAAGCAACAAAAGAAACTGAA
GCAGACAAAACTTGCGAAAATAAAGGAACAGGAGATAATTGCAAAGATGGCTGTAAAGTG
GAAGGAAAAGGCGACAAAGCAAAGTGCGTAGTGGATCCGAATTACACGGCAAAACAAGAA
GAAGGAGGAGAGAAAGATAGAAAAACAGGAACCACACACACCACAGGGAGCAATTCTTTT
GTCATTAACAAGGCCCCTCTTTGGCTTGCAGTTTTGCTGTTTTAA
>cluster_1948
ATGCCAGCGATAGCAGCTGTTTTTGTGGGTCTATTGGCGGTGCTAGCAAAATCTGCCAGC
GCCGCCGCAGCCGATGAGCACGGCGAATTTCAGGCCCTCTGCGCAGCCTGGAGGGCCGCA
CAGGCGCTACGGAAGGTAACTTATACGCCGCCACCGGAGCCCAACGAGATCACAGACATT
CTAAACTTGAATATGAGCATTGCAGAAGAAAAGTGGGCTGCCATGTTCGACGACACGCAA
GAGGAAGCGGCCAGGGAACAAAGCAAGGGAGACAAAACCAAACTGTCGGGACCGACAGCC
TGGCCGGAACACTGGCAAAAGTGGAAGAAGGCAAGGCAAGCGACAAAAAGCGCAGCGCAC
CCATGGGTAAGCAAACACGCGGACCTCATAAAGGGAGCCAATCCGCAACTAATTCGACGT
TACGTCGGCGCCCAAGCAAACAGGGCGTTCGCACTCTACGTCCAAACACAAAAACCAATA
CCACAAGACACGCTAGGCAACACCGATGAATTAAAAAAAGCAGTAGCCGACGCGATGTGC
TCGCTTCCCTACACAATCGATAACGATGGGATAAAATGCAAAAACTTACAAAACAAGGCA
AGCAAGGCAGCTACGTGCGGCGATGACAGCGCAAACAAGGCAGGTAAAAGCATAGCGCTG
GACATTGCCTGCCTTTGCGTTTCTGGTACCAACTCGGAATGCATCGGCGTGGGAGGAAGC
GCAGACATAACAGCAGACGACAATATAGGACAGTCGACTTTAAACGATATCCTAGCTAAG
TGCCCTACCGGTGCTGAAGACGACGTTGACGCCATCCGCGCCCTGAACACGGCAGTAGCC
GGGATTGCAGCGCTCATAGGAAAAGGCAAAAAACCAACAGCTCACGGCGACGCTTTCTTT
GGCACAACCTACAGCAACAACTGCGGCACGTCATCATCAGCGTGCCTGTCATACAAGGAA
TACTTTACAAACACGGCAGCAGGCGTCGAAAGCATAACCTGGGTGAAGAACCTCAGAAAG
GCCGCCAGGCATGTCGAAGCCATAAGAGAAAGGAAGAAAGCCGACAATGCAGCAAAGGAA
CAAATTTTAACAATAAAGATAGCAATTGAAGCAGAGTTTGCAAGGGAGCTCAAGTTTCAC
TCAAACGAAAAAAATAAAGAACAAAAGAGTTCGGCAATTCAACAAGATGCAGAGGAAAGC
TTGGAACAGAAGCGGAGAAGCTGCGAAGCTGTCACAAATAATGCAGCATGTCAACTTCCA
TGCAAATGGGAGACTAAAGGGACTTCTGGCGTATGCAAATTAGACGAAAACAAAGTTCAA
GACGAGACAAACCAACGAACAGGAGAGCAAGATAGCAAAACTGGAACCACAAACACCACA
GGAAGCAATTCATTTGTCATTAAAAAGGCCCCTCTTTGGCTTGCAGTTTTGCTTTTTTAA
>cluster_61
ATGATTTTAACGGCGATCGTTGCCATCGTCTTGACGGCACGACAAGGCGACGCGGCGGGG
GAGAACTCTAAGGAATTAAGAGCTATGTGCGGGCTTTATAACCTTTTGGTGAAACAAATT
CCTGACTCGACACAAGCAAAGCACGGTGCTGCCGGCACGACGATTGCAAGCAAACTTGCG
GCAGCGACGCAAAGGATTATCCGACTTAATGTCACGACGATTCCGGAAAACATGAAGGAA
GCGCTATTAGTAGATGAGCCACCTCCGACAGCTGCGGCGTTGAAAGCACCGGGAACAGCT
ACAGCGGGGTACTTTTCACCACTCGAAAACGATATCGTACAAGAAATGATCGACGCAGCG
AAACTAACAAACGGCACCGACAGGGAAGCCCTGGACTTTCGACTCGAGTATTCTCTGCCA
CTAGCGGAGAAGCAAAGGGCGATGGCAGCAAGGCTAGTGAGGAGGCTAATGACCAAGGCA
CTGCAAATAAGGACAGAAGTACGGACCCGGCTGCAAACAGCAGAGGCAGCAAGGAGGCAG
GCAAGGCAAGCCGCAATGACAGCCCTGTTCGATAAGGAAGCGGTTGCAGCAGCAACAAGC
AACGACAGCGACCCCAACAAGGAGATGACTTTTAAGCCGACGGCGGCTGCATTTCCGTGG
AACGGGAACAACGACAGAGATGCGGCGTGCGCAAAACCAGACGGCGACAGACCAGGACCA
GGGCGGGCGCTAGCAGCTGACATGGTATGCCTTTGCACACATAAGAACGCCAACGAAGCT
CGGTATTGCCACGGCAGCGAAAGAATAAACGCGGACTTAAGTACCAACACGAACGGTGGG
GAGGAGCTTCTGAAGGCTTGGGAAGCAATAACAGCAATCTGCAAAAGTCAAGACAAGGGT
GCAGCAGCAAACCTGACACCGGTACAACTGGCAGGAGCAATAGCAGAATTCAAAGGCAAT
ATGGGTAAAAACGAACATTTCCAAGCTGCGTACAGCGGCCCGATCGGAATGGCGCCAACC
AGGCTCTTTCACTACGGGGGCTTTGCAATGTCAGGAAACACGCCGCCAACATGCGAGACC
GGCGGCAACACCGGCCTGGCGTCGGCGGGCAAGGGAGTCTGTATCAGCTACGAGGACATT
TTAGGCAAAGGCAAGGAGATACCATGGGTCACACAAATAACAGCAGTAGCGGCCAAAATT
GAAAGCGCCGACAAAGAAGCAGCCATCGCAGAAACGGAGATGGCAAAACTAGCAGCGATT
GAAGCGCAAATGGAAGCAATTCTAATCCAAACAGCAGCAACACAAGCACCAGGAGAAGCT
GACCGAAGCGCCAAACAGAAACCGACCGCTACCGAACAGAATAAATGCGACGAATTCATC
AACAATGAAACGGAATGCACAAAAAACGACTGCGATTATGATGCTGAAAATAAAAAATGC
AAACCCAAACCAGGCACAGGATCAGGAGAGACACCAAAAGAGGGAGCAGCTTCAACTGGG
TGTGCAAAACACGGAACTGATAAGAATGCTTGCCTAGCTGAAAAAAAAAGATGA
>cluster_1980
ATGCCAAGAAACTTCTCCAAGAAAAAGCGGCTAGTAACGGCAGTGGCCATATTCATAGTT
GCTCTTGATCACGTACACACTAGTTCACCAGCTTTCGACGAGCAGCACATCGGCACGCTC
TGCCAAGTGGCGTCGGCCCTGACAGGTGTCGAAGGGGTGGCACGGGCCAAAACCGACTTG
TTGATAAGCGAGATTTCGGCGGCATCTGAAGCCGCTGCCAAGCTCACACTAGCCGCACTA
AAAGCAGCAGATGATAATAGCACAAGAGTTTTCGGCGCAGCAGCAATCGCTGCCAAGCAG
TGTGGCCGAAACGCAGCAGAAGCATTGAAAAACCTAGCAGGGACGGCACTAAACGCAGTA
GCCAACGCGGCAAAATCAGCGGGCCACATAAGCGAAATTTTCAACATGTTACGGCAAGCT
TCAGTGGGAAGATCGACGAGAAAGTGCATAGTCCAAAAAGGCGGCACCACACAAACTACC
GCAAACTCAGTAACAGACTACGGCTGTCCAACAGACGTCCTAGACATGGCAGAAAGCAAA
AGCAGCCCAGACCCAACGCAAATAAACGAACGAGGCTTCCCCACGCTAACGCGCAACCTC
AACCTGCACTCCAGCAACGCCCAAAACAGCTGCATCTTCCTCAAGGCGACAAATGACGAC
GCAAACGGGTTGTGGCAAGCAAGTGGCGGCACGCCTGGAACGCCCCTGAAACTGGCACAA
GGATTCATAACAATAACGCCGCACGGAACACCGACAAGTGAGAAAGCAGTGCTAACACAA
CTGGATTCTTTCGCCACCAGCTGGCAAAAAGAAAGACCATCAGAACCACCTCACCACGTC
TATAACAAAATAGGAGCGCTAATGAAACTAAGCCACGAAGGTTGCGGGACAACCATAATG
GAGATACTCGACACAGTACTATTGCCGACAAAACTAGTACCCATTTTGAGTCCGTTGTTC
AAGGACCAACAAAAGGTAACCGCAGCCACGGCCGCAACAAATTTAATAAACGCGGTAGCG
GATTCAACAAAAGACCAAGCTAGCAAACTTAAAACAAAAATTGAAGCCACCATCACAGAC
AAGATATCCAAAGGCGACAAAACACCAACACCACTTTCCAAGCTTGGAGGTGCAGCAACA
ATGGACAACTCTTTAGTAGCAGCATTCTCAGACCTAAAGAAGACACAAGAAAGCACGCGA
AGCTGCGCACAGTCAGATGCAAATCCGGAAAAGCAAGCCTCGAAAGAGGCAAATAAGGAA
TGCAGTAACAAAAATGGAGATGACTGCAAAGGAGATTGCGTTCTGGATGGGGACATTTGC
AAGCCGAAAAAGAAAGGGGAGGGAGTAGATGGAAAAACTGTAGCCACAAACAACACAGGG
AGCAATTCTTTTGTCATTAACAAGGCCCCTCTTTGGCTTGCAGTTTTGCTGTTTTAA
>cluster_2588
ATGATATATTTTAACACTATAGTGTCACCTAAATCGCCCGGGGCTGAAGCGTCTGGCAAC
GCAATCAAAGCACAAGGATGGCAAAACATCTGCAAGGTCACTGGATACCTCCAGAAAATT
CCCGGATTAGCTAAGCAGCAAATAGCAGACGAAGGCAAAGCGGCAACCAATGCTCGCATA
GCCGCCCTTGCACTTTCGGCGTACGCGGCAAGTTCGCTTGAAGGTGATAAAAGACTAGCA
ATACAGGCAGTAACGGAGAAACTACTCGCCGATGCCCACTCAGCGTACACAAGCGTGCTT
TCTTACTCCGAGGCAGCCATAACAGCAGCTGCGACAACGGCAGAGCTGGCCGGTAGAGGC
ATTGAAGTCGTTGAAACGCTAGCTGAAGCAATAAGCGGTGCAACTGGCTACTGCTTGATG
GCTGAAGGCGACGCCGGCCAGGCAGACAAGTTTGCGCGACTGCCAGGATGCAACAACGCA
AACAGGGACCACCCCAAGCATGGGGACAAGATATCAACCACAGACCTAACCAGCACTGGC
TTTGCAGCCCTGAACAATCAAGATGTCAAGGCCAGCAGCACAGGAGCCGCAACGTGTGTT
TTGTTTCAGGCCGCAAGCCAGAATGCAGCAAAGCTATTTCAAGCGGACAAAACGGTAGGC
ATGGCAGGCGGCATGCTGGTGGTAGGCACCGGAACACCTACTCTAAATTTGGCAACCGCA
CAACAAATAACCACCAACGGCAAAAACGATCGATCAACATTGCTAAAAGCAGCCCATGCG
GACGCCTACGCAGTAAACAGCCGAAGACCCAAATTGACTGCAGCAACACCGCAAGCCGCG
GCAGAACAGGCAACCACAGACCCAGAAACCAAAGCCAAGCTCGCAAAAATACTGAAGCGA
CAGGGTGTCGTAGCTGGCGATGGGCCAGCGCAAGCGGAAGCGAGCCGGATCTACACCGAC
TTGTTTGGCAGCACAGGCGAGAAGATGTCAGAAATCTGGGCCACTGTCATGATCGACTCG
ATGGTGGCTGTCTCCTCTGTCTTGTCTTTGCTGCCTGTTACTCGCGTTTGCATGACAGTG
GCCCAGATTTCTGACATCTTCTCGCCTGTGCTGCCAAACAAGTCGTTGTAG
>cluster_2514
ATGACCCGCAACAGCACCGGCGCAGCAAGTAATGTGGGAGACCGACAAACATGTATTCGT
GCTCATTTCCGACGACGGACAAAACAGCATTTACTTTTAGCAGTAGCTCTTCTTATCTCT
GCGCTGCCCGGGGCTGAAGCGTCTGGCAACGCAATCAAAGCACAAGGATGGCAAAACATC
TGCAAGGTCACTGGATACCTCCAGAAAATTCCCGGATTAGCTAAGCAGCAAATAGCAGAC
GAAGGCAAAGCGGCAACCAATGCTCGCATAGCCGCCCTTGCACTTTCGGCGTACGCGGCA
AGTTCGCTTGAAGGTGATAAAAGACTAGCAATACAGGCAGTAACGGAGAAACTACTCGCC
GATGCCCACTCAGCGTACACAAGCGTGCTTTCTTACTCCGAGGCAGCCATAACAGCAGCT
GCGACAACGGCAGAGCTGGCCGGTAGAGGCATTGAAGTCGTTGAAACGCTAGCTGAAGCA
ATAAGCGGTGCAACTGGCTACTGCTTGATGGCTGAAGGCGACGCCGGCCAGGCAGACAAG
TTTGCGCGACTGCCAGGATGCAACAACGCAAACAGGGACCACCCCAAGCATGGGGACAAG
ATATCAACCACAGACCTAACCAGCACTGGCTTTGCAGCCCTGAACAATCAAGATGTCAAG
GCCAGCAGCACAGGAGCCGCAACGTGTGTTTTGTTTCAGGCCGCAAGCCAGAATGCAGCA
AAGCTATTTCAAGCGGACAAAACGGTAGGCATGGCAGGCGGCATGCTGGTGGTAGGCACC
GGAACACCTACTCTAAATTTGGCAACCGCACAACAAATAACCACCAACGGCAAAAACGAT
CGATCAACATTGCTAAAAGCAGCCCATGCGGACGCCTACGCAGTAAACAGCAAGGCCGCA
AATGCAGCAGAAACAACGCTGAGGGCGAATTGTTTGCTTACTAGAATAGAGGAATCTTTG
CATTCTTTTCCATCCCATTTGCAATTTCCAGTGCACTCTCCCTCTTTTTTCTTGTCAGAG
CATTTGTCCTCTTTCTTCCCATCTTTCCCTGTTTCTTGTTTTGCTGCTGCTTTTTCTGCA
GCTTCTTTTGTCAAGGTACACTTTTTTTCTTTCTCATTTGTATCGACAAAATGGCACCCT
TCTGTTTCGCCACACTTGGTTTTGTTTTCGCCTATGTCGTTGCAAATTGTCTCCGGGGTT
TTTACGGCTGATTTGCAGGTCGCCTCTGCTTTTGTTAGCTGTGCTTCCGTTGCTTTCAAT
TTCGTGGCCATTTGGTGTTTATAG
>cluster_946
ATGGAGCCCACAATAGCAGTGGCAACACTACTGGCGGCAAGCTTGACAGGCAGAGCACAG
GCAGCAAAAGGAGATGCTCAAGCAGATTTTCTAGCAGCCTGCAATGTGTGGCAGACAGCA
ATCGAGCTAGCGAAAACAGACTTCACACCACCGGAGATAACCAGCACGCTAAACGACATT
CTAAACCTAAACATGACTTTAGCCGAAGACAGCTGGAAGGCTAATTTCAAAAACCAAGGA
CAAGACAACACTTTCGCAGCGTTCAAGAGAGCCAACGAAGCAGCCCTAGGCGGCACAGAC
TGGACAGAACACTGGCCAAAGTGGAAAACAGCATTTTTTCAAACGACGGACAAAGATTCC
GCATGGAAACTCAATCACGACAGGAAAGCCTACAAGCCGGTGCCAGCCCTAATAAGGAAA
ACGGTGGCGGCGGCGGCCGACAGAGCTTTCCTAACAGCACAGGAGCTGCAAAGACCAATA
ACGCTAGCGGGCCAGCCACCCAAACAAGCCATAACAGCAGCCATAAATGCCGCGCTATGT
TCCTCGCCGCTGGCGACCCTAGACACAGGCCCAGGCTGCCAGGCAGACTCGATAGAGAGC
GCCAAATCGGCGGTCTGCAGCGACGGCAACGACGACAAAGCCGGCCAATCGCTGGGCCTG
GACATAATTTGCTTGTGCACAAGCGCGACGGGCAGCGGTTGCGTAGCGACGGCTAGCAAG
GCAGCTGCAAACAGCAACAACATACAAGCAGGTGTATTGCAGGAACTGCTAGGCAAATGC
CCCAAACCAACAGAGGAGCAGCAAAGCGCACCAGAGCACCTTAGCCATGCATTGTCAGCG
TTCATAGCTAGAATCGGCACAGGAATAAAGCCAGACGCGGACGGAGACGCATTTCTAGGC
TCGACCAAAGGGACAGACTGCAAAAACGTAAACGCCGGCTGCGTGAATTACAAGCACTAC
TATAAGCAAGGGAGCCGCGGAGCTGAAGACATACCGTGGGTCAAGCAGCTAAGAACAGCA
ATCAAACTCGCCAAACAAGCAATACAGGAAGTACAAGAGCGGCACGACAAGGCAGCCAGG
CTAGACGACCTGAGGCATTCCATACTAACAGAGTTTGAACGGCAGCTGCCAGACAGAAAC
AGCGCAGCCGCCACGCCAGCAGCAACTCTTACAAAAGAGGCCGACCCGGCAGCCGGCTGC
ACCAACCTCAAAACAAACACAACCTGCACAGCACACAAAACCTGCAAATGGGAAGGAAAA
AAATGA
>cluster_534
ATGACCAAACAAGTAACAAGGCTGGAATCAACACTAGCGCTCTTTGTAGCGGCCTTAGCA
ACGATAACCTGTGGTGCCAAAGCGGCCAATTCAGTAGGCCTGATGCAAAGCGTATGGACG
CCGATTTGCAAAACGTCGGAAGAGCTCGGAGAAATACCCGGCGAAGCAGTACATCATGCG
CAGTCTATCTTGAACCACATTAAAACCATGCGGATCGCAGCGGCGCGCAGTGGCGTCTAC
GCATTGAAAAATATCGGCACACCCAAAGAACTGAAAGGAACACTGCTACAAGATTACTTT
ACAAGGCGTGCCAACAAAGCCATGGCTCACTACACGAACAGAGCAATACTGAACCAGCAT
AAAGCGGCGAGCAAAGCAAGTTACCTGAAAGGCCGGATCGATGAGTACCTTAGTCTGCTG
GAACAATCAAAATCAAACAACAACGCTTGCTTGCTGAAAGGCGAAAGCGACGGAACCGCG
GCGACGAGGCAAAGCGACAAATTAGAGGATGTGAAATGCAACCTCAAACAACCTGAAGTA
ACCTCACGCAAACGGACGAAAACAACAATAACAGCGGCGGGTTTCACAAGCTTAGCAGCA
AATGACGCAAAGCTGTCGGCCGCGCAGCCCAGCACCGGAGGGAAGCGATGCTTCCTACTA
TCGAGTGTCAACACTGAAGGCTACGGTAACGGCGCAGCTGCGGCGACAAACAACTTCGAA
GTTATGGGTGGCTATATCAAAATACCAGAAACGGACACAAAAGTGACGCTAGTAGCATCA
ACAACGCTACATACGGTAGAGGTGAACCAGCACGAGCCCTGGACAGAAGCGCATCAAGCC
ATACAGGCAAACAAAGGGCATGACCACGCTGACTGCAAAAATGAGACCTCAGATGCAAGC
GACAGACAAGATATCAAGTCTGCAATCACGCAGCTCTACGGCACAAAAGCTCCAGCTGAG
GAGGATATCGTGGACGCCAAACTAACCCTTATTCTAGGTGACAAAACTTCCGCCAAACTA
GCAGCCGCCGAACACGAAGTAAACAAGGAGGAAATTCCTGATGGCATAGCTGGTCGTGCC
TCAAAGAAGACCCTAGGCGAAATAGACAACCAAGAAGAACTGGCGACCCTTCTAGCCTAC
TACCAAAACGCAGCGTCGAGAAAAATCACAGAGCTGAAGCAGCAACTAAAAGAGGCCAGC
GGCCAGAAAGATCCCAAAACAACAGCAGACGTTTGCAGTAAAATAAAGGATGCAAACGAA
TGCAACAGCAAGCCTTACTGCAGTTATAACGAAACCGCAGCTTATGGCGACAAAAAGTGC
CAATTTAATGAAACAAAGGCCTCAAAAAATGGAGTCCCTGTAACGCAAACTCAAACTGTA
GAACCTTCAACCAATCCAGAAAAGTGCAAAGGGAAAGAAGAGAAAGACTGCAAATCCCCG
AATTGTAAATGGGAGGGCGAAACTTGCAAAGATTCCTCTATTCTAGTAAACAAGAAATTC
GCCCTCAGCGTGGTTTCTGCCGCATTTGTGGCCTTGCTTTTTTAA
>cluster_752
ATGAAAGTTGCGCTGCCACTTGTTGCTATGGCAGTATTAGTGTACTTTGCTGAGCGAGGT
ACCGCCACAGACAAGAAGAATTCAGCGGATTTTCGGGCCCTATGCCATGCTTATACCTTG
TACGAGGCCAGGGACTCAATAACAACCGGAACACCGCCAGAAACAACGGCCAACGTCCTG
CAAATAATTGAAGATTACAACACGTCTACTGCTTCTGACACATGGTATGCCAACAAAGAT
GGCACAATGAAAAATCCAACGGGAGAGCCGGACGCCAATGCTCAAGCAGCGTGGGACAAG
CACAAGCAAAGTCTTCTTGAAAAAGAAACAAACGGTAAAAAGATATATGAGCGACTCAAG
ATGACAACGGCGCGCGCAGCAGCTAACGCCAAGATTCAAAAAGCTCTGCAACGAGCACAG
ACCTTAAACGAAGCCCTCGAAGGAGCATCGTCAGCGTATCTAGCAGACATAGCCAGCATT
AAATCCAAACTAACCTCAGCAGTGTTTGGCAAAGAAACTGCAGCAATAGATGCAACCTCA
GCGACAGGAAACTGGGGAACGAGGTGCAGCCACAACGGAGGCGGCACCGGGCTCACAATA
AGCAGCTCACTTGCTCTAGCCATAACCTGTCTTTGCTCAGAGAAAGCCGGCAGTGTCGAC
AACTGCGGCGTCGGCAGCGTTAGCCAGTGGGAAGACGAAAGCAACAACAACGGCGACAAA
GTCAAACAGCTCTGGACGGCGCTACAGGCAAAGTGCAATACTTACGCCAAGCCAAAGCAG
CTAAATCCAAACACAATTTATTCAGCAATAGTTGGCGTAATGGCCCGGATGGCAAAAGGC
AATACACACGTGGCGCCGACCAAAACAAACGTCATAGGCGAAACTAGTGACAGCAGCTGT
GATGGCAGCACAGGTAAGCTTTGTCTCGACTACGAAACAGCGCTAGGGTCAGCTGCTGGC
GGCATAAAGTGGATGAATGACCTCCAAGAAGCAGCAGCTCTAATAAACAATGCAACCGCA
ACAGCAATAGAAGCCAAGAGGCTACAGCAACTAATGGACCTAGAGCGACAGAGAGCGGAG
GACGCATACACAGAGGCGCTGCATACAGAACACCTAGCACAAACGACAACCACAGCAAAG
ATAGAAAATAAAGCGTTAAACCAACAACAAGCGCAAAAGGACTGCGACAAGCACCATAGC
GACACGGTCAACTGCACAAAGGCTGGATGCGACTATGATGCAAACGCAAAAGACGGTAAA
AAATGCAAACCTAAAGCAGAAGCAGAAACCCCAGCAGCAGGAACAGGAGAAGGAGCTGCA
GGAACAACAAACTCCGATGCCAAAAAGTGCTCTGAAAAGAAAAAGCAAGAAGAATGCAAA
GATGGATGCAAATGGGAAAATAATGCTTGCAAAGATTCCAGTTTTCTAGTAAGCAAACAA
TTCGCCCTAATGGTTTCTTCTGCATTTGCGGCCTTACTTTTTTAA
>cluster_1389
ATGACGAGGCTTCAGAGGAATGTTGCAATAGAGACTTTTCTAATCCTACAAACAATTTCA
ACTGCAACAAAAGCGGCGGTTCTGACGGAAAGTAACAAACTAACCAAGCCGTGCGATGAA
GCAGCCTACACAAACGACCTCGCTAAGAAGTTTGAAGGAAAAGCAGCAGCAATCAATGAA
AAACTAACTGAACTAGGCCGTACTGAATTGAAATGGAGATTAGCGGCAGCACTGGAGCCG
GACATGATCAAGAAAGCAGCTAAAGAGGCACTCGCTTTAAGCGCAAGGCAGCGTGCAACA
ATGGCAGCAAGTATGGCCCGAACCGCGCAAACAACACTGCAGAAGGCGGCAAGAATTCTT
AGATTCAGGGTAGCAGCAGCGCTAACAGCAAAAGCTCTAACGGACACCTCGGCAAAAACC
GAGACGGCTGCCAAGGCGGAAAGCGGAGCCGCCGGGCCGCTCACGGGAGGCGCAATCTGT
CCGGTAACAATCACCAATCCAAAACAAGTCCACGGATGCGACCTGGGTAAGATAAACAAC
GCGGCTATCGGAACGGAAACAGCGCCGACGACTACCCACAACCAAATAAAGTTGCTACCA
GACAGTTTCTTCCAGATGCCTAAGATCTTAATTAAAGCGATGGCAAAAGGAGCTTCGGCA
GAAGCGCACGGCACCATCAACCAAATCCAGCAGAACAAGTGCCAGGACGGCACACCAACT
CACATACTGGCGGCCACAGCACTATTCCAGAGGGAAAACGCAGACACGCCAACGACGCAA
GAACTCGGCAGCGTCGCTGGAGGAAACCTAAAATGCAGCGAAATGCCAGCCGACAGCGAG
CAGATCACGGGAAGCAGGACCGAGGTAGCCGCCGCCATTTGCGCAGGCTTGACGGCAGTC
GTACCGGCAGTAGCAGACATCACCCCAGCAACAGGATCAGAAGTAAGCGACCTCCCCGAG
ATGGCGACGATAGGGCGGCAACTACTAATTAAACCGGAACAACTAAAAGCCATGCCCAAA
GGCCAGGAAGCCGAAAAAGTAAAAGAAAGAATAAAGGGCATTTACGGCACAGGGCCAACT
GACTTTAAAACAAACTATCTAAGTGCCCTGAAGATAAAGAGAAACTACAACTTAGGCGAC
CAAAGTGAATCAGCTAGCATCGAAGACATCGCTCAGAAACCGAATGCCGAAGAAATACTG
GCGCATTTTATAGGCATCGATTACCGACGGCCAAAAACAGAGAATGAAAACCAGGGATCT
TCAGATAAGGACTCAGAAAAGAAGACGGACACAGGAGACAAAACAACAGAAAAGAAAGAC
GTGGATAATAAAGCAGCCACAAACACCACAGGAAACAACAATTCTTTTGTCATTAACAAA
ACCCCTCTTTGGCTTGCAGTTTTGCTTTTTTAA
>cluster_2160
ATGACGAGGCTTCAGAGCAATGTCGCAATGCCGACTTTTCTAATCCTACAAGCAATGTCA
ACTGCAACAAAAGCCGCGGTTCTGACGGAAAGTAACAAACTAACCAAGCCGTGCGATGAA
GCAGCCTACACAAGCGATCTAGCTAAGAAGTTTGAAGAAAAATCAACAAGAATCAATGAA
CAACTAACTGAACTAGGCCGTACTGAATTGAAATGGAGATTAGCGGCAGCACTGGAGCCT
AACCCTACCAAGAAAGCCGCTAAAGAAGCACTCGCTTTAGTCGCAAAGCAGCGAGCGGCC
CTGGCTGCCGGTATAGCAGCGGATCCGAAGCTAAAACTACAAAGAGCGGCACAAATTCTT
CGGTACAGAGCAGCGGCGGTGCTAACGGCGAAAGCTCTAACGGACACCTCGGCAAAAACC
GAGACGGCTGCCAAGGCGGAAAGCGGAGCCGCCGGGCCGCTCACGGGAGGCGCAATCTGT
CCGGTAACAATCACCAATCCAAAACAAGTCCACGGATGCGACCTGGGTAAGATAAACAAC
GCGGCTATCGGTACGGAAGCAGCGCCGACGACTACCAACAACCAAATAAAGTTGCTACCA
GACAGTTTCTTCCAGATGCCTAAGATCTTAATTAAAGCGATGGCAAAAGGAGCTTCGGCA
GAAGCGCACGGCACCATCAACCAAATCCAGCAGAACAAGTGCCAGGACGGCACACCAACT
CACATACTGGCGGCCACAGCACTATTCCAGAGGGAAAACGCAGACACGCCAACGACGCAA
GAACTCGGCAGCGTCGCTGGAGGAAACCTAAAATGCAGCGAAATGCCAGCCGACAGCGAG
CAGATCACGGGAAGCAGGACCGAGGTAGCCGCCGCCATTTGCACCGGGCTTACGACTACA
ATCCCAACGGCAGAAGACCTCAACCCAACAACAGGCACCGAAGTAAGCGACCTCCCCGAG
ATGGCGACGATAGGGCGGCAACTACTAATTAAACCGGAACAACTAAAAGCCATGCCCAAA
GGCCAGGAAGCCGAAAAAGTAAAAGAAAGAATAAAGGGCATTTACGGCACAGGGCCAACT
GACTTTAAAACAAACTATCTAAGTGCCCTGAAGATAAAGAGAAACTACAACTTAGGCGAC
CAAAGTGAATCAGCTAGCATCGAAGACATCGCTCAGAAACCGAATGCCGAAGAAATACTG
GCGCATTTTATAGGCATCGATTACCGACGGCCAAAAACAGAGAATGAAAACCAGGGATCT
TCAGATAAGGACTCAGAAAAGAAGACGGACACAGGAGACAAAACAACAGAAAAGAAAGAC
GTGGATAATAAAGCAGCCACAAACACCACAGGAAACAACAATTCTTTTGTCATTAACAAA
ACCCCTCTTTGGCTTGCAGTTTTGCTTTTTTAA
>cluster_2302
ATGAAGTTCATTACAGCGCTATTAGTCCTGTTGATTACAATGACGCCGCAGTATTCTGAT
GCAGCAGCGGCAGGAGCGGCGCTAAAACAAAGCGTAGCAAAAGCCATATGCGACTACAGC
AAAGAAGCCAAAGGCCAACAGCACCATCTAGTCACAAAAATAAAAGAAGAAAAAAGCAGC
GCGGCAGCAGCGTACAAAGGCTACAAGCAGCAAAGTCTAGCTGAGCTACTTTTACCGGCG
TACGCAGAAGCAGCAAAAACTCTAGAAACATATGCGTCCATGATGCTAGCTGATGCCCTT
GCCGCTTTGGAAACGACGGCGGCCAACGCGGTGCAACTCGTAACGACGGCAGCCTACGGG
GCCGGAAGAATGGACGAGCTGATGCTACTGATGGGAGAGCTCAACCACAATGGCGGTACA
AACAAGTATTGTATTGGACAGGACGCAGCAGACGCAAAACCTAACAACGATCCATTAAAC
GGCTGCAGCGTCGCGATAGATACGGCGCCAAAAGCGACAAATACAAAGTTGGGTGCTCTA
GCATCAACCACGTTCGGCCACGCCGAGGACATCAAAACAAACCAAAACGGCAAATGCTAT
CTCACAGCCGACCTCAACAGCGCGCATACGAACATAGCAGGACCAGTACCGATTCTAGGC
GGCCTAATCAAAATAACAGCGACAGGCGGACTCGAAAACGGCGGTAAATTCACCACCGGT
GGAATTGGCAGCAGCTTTCTCAAAACGATTGCATTACAATACGACGGGCATGCCGGAATG
ATAACGACAATCACACCCAAGATGCCCACAACCGACGCTGAACTACTCAATTTCCTAAAA
CAGTACAAAACGAATACCAAACTTAAAGAAGCAGCGGCCAAGATCAATAACTGGGACTCG
AACAAACCTGACGGCGACAAAACAGAATATCTCGCGACGGTATTTGGGCTTAACGAAGCC
GCTACTGAAAGTGAATTCGTTACTGCACTAAAATCAGCAAAGCGGACTGTAAAAACAGGA
AAATCAACCACTGCTGAAACGGCGTTACTGCAAATGAGCGACGAGCAGCTAAGAGAAGCA
ACAGAAGCCGCACTATCAGAGCTTAAACTAACAGCGACCCAAAACACTAACTGTCCGACG
AAACAGCTAGCAGCAAAAGCAGAAGCTCAGAAAGATTGTACCAAAAATACGAAAAAAAAG
GACTGCAAGGAAGGCGATGGTTGCAAATGGACTAACGAGGACGAAGAAACAGGAAGCCAC
TGCAAAGCTAAAAACGATGGAGAGGGAGTAAAAACAGAGAATGAAGGAACAACAACCACA
AGCGCCACAGGGAACAATTCTTTTGTCATTAAAACTTCCCCTCTTTTGCTTGCAGTTTTG
CTTTTCTAA
>cluster_650
ATGAAAGCGACGGTGGCCCAAGCAGCAGCGGCACTGACACTTTTAGTTTTTATGTACAGC
AACCATGCCGACACAGCGCAGCCGGCACTTAAAGAAAAAATGTGGAAACCTTTATGTAGG
ATCGCAGGAGAACTAAGGAAAATCCCAACAATAGCACATGGAAAAATAAAAAAATTACAG
GAAAGCGCCAAGGCAGGACGGGAGCTGGCACTAAAACTGGAAATACTAGCAGAACAAACA
GCAACGGAAAGCAAAAACACGGCGTTCGTGGCTCTCGCCGCAGGACTGACAGCACAAGCC
GAGGCAAAGACGTCAGCAGTAGAAACTTTCACGACAGTGGCGATGAGGGCAACGGCAACA
GCAATGGAAGCAGTGGGCGGGATTGAAGATACGATCCGACTACTAAAAACAAGCGCGACC
GGGGGCGAGTATTGCCTCGGTTCGGACGGTACGCCGACGGCGGATGGCTCAGCAACGGCA
AAGGACCTGGGCTGCGACGGAAGCGAGCCGAAACTCGACGGGAGCCTGCCAAGCATAGCG
TCGGCGGTACTGTCTGACACAGGCTACGCCGAAATTGACACAGTATCGGGAGGAACCGGT
GTCGGCGACAGCAACAAGTGCGGCTTGTGGAAAAAGCAGGCACTCAGCGGCGGCGCGGGA
CATTCATCAACAGCGCAACCGGAGCTCGCACTTGGACTGCTAAAGATCACGGGCGACGAG
CAAGTAACGAGGTCAAGCCTTCAGAAAATAAGCAAGTCAGACAGAAGCGAAGCCACGACG
CTTCTAGAAAAGGTGCATTTTGACCGGCTGGAAGTGCAAGCACAGGAAACGTCAGGCGCA
ACAACCGATGTCGACGCCCTCCTAAAAGCAGCTGCACTAGACGGGGCAGCTCTAGCGGAG
GTAAAACGCGCACTTAAAGACACAACCCCAGATATAACAGTAGCAGACTTGGAGACGGCG
GCCAAAAGCAAACTAACCGAGTTATTTAAAGCTGATGGAAGCAACGCCCCAGAAATATGG
AAAGTAGCAAAAAAAACACCAGTAGCCGATATAACCGCAGCTGGAGCCAAAACCAAAGAG
ATCGCTGCGGTGACAGGAATAGAAACACTGCAAGCAACGATGAGTTACTACATGCGAGCA
AAAGCGGCCGAATTGAAAAAACTGGAAGCTGAATTTAAAAAGCTAAAAGAGGATAAGGAA
AACAAGAAAACAAAAATAAGTGAAGAGAAAGAATGCAATTCAGCAGGAGACGACGAAGAT
AAATGTAAGGAACTTAAGGAGAAGGACTGCGTTTTTAACACAGAATCCAAAAAGTGTGAA
TTAAAAAAGGATGTGAAAGAAAAACTAGAAAAAGAAGGCCAAGAGAACAAGGGGAAAGAA
GAGAAACCTACCTCAGAATGCAAAGACAAGCCTCAGAAAGATTGTACTGGCAACTGCAAA
TGGGAAAATAATACTTGCAAAGATTCCTCTATTCTCCTAAAGAAACAATTCGCCCTCAGC
GTGGTTTCTGCTGCTTTTATGGCCTTGCTTTTTTAA
>cluster_2965
ATGCCACTTAAGCCACAAGCGCTAGCCTTTCTCTTAGCTCTAGCCGGCGCCCTTGGAGCG
ATCGCCAACACCTACAGCGGGATCTCCAAAGACACCTGGGAGCCAATGTGCTCACTAAGC
GAGGACGTCGGTAAAATACCAGCAGCAGCGAATTACCATGGCCGCCAGCTGGTGGAAAAT
ATACGAACGCTAAAGGCGGCGGAACTCCGATGCGCCGTATACGCAGCAAAGAATGCACTC
GCAGCCAGTGCACGGAGCGCCCGCTTGCTGCAGGCAACTTTCGCCTTAACGGCCGAAAAG
GCGGCCCGCAAACTAAAGGACAACGACTACGAAAACCACATCACAGCAGCGGCTAAAGCG
AGCTACCTTAAAGGCCGAATAGACGACTTTTTGGAGCTTCTGGAACATGCCCACAGCACA
AACAACGCATGTCTACTCGCTGCGAAAGCAAACAATCAAGAAGCACGGCGCTCAGGGGAC
AAATTAGAGGATGCAGTTTGCAAGCTCAAGCCCCCAGACGCGACAGCAGCAGACCACACA
AGCAAACATGTAACCACGAGCGGTTTCACGGGCCTAAAACACGGCACCGACAGCGGCAGC
GACATGCAGGGACCGACCGCCGGTAAGGAATGCAAGTTATTGCAAGCAGAAAACACACAT
GGGTGGACCAAATCGGAACCAGTGAGCGGCGACATGAGGGGCGCAGGCGGCTACATCAAA
CTGTCGAAGACAGCAAACACCAAAGCGACGAGGACGGAAGCAGCACAGCTAGCGGACGGC
GACTCAGGCAAGACCGCTGCATGGCAGGAAGCCAAGACAGCAATAAATGCACTAACAAAA
GCCTCAAAAAGCGGATCCGCAAAAAGCAGCAGCAAAGCCATCCGCCAATCCCGACCTCAT
GCAGATGGTCAGATCAACGATACCAGCGGAAACTAA
>cluster_2333
ATGTACAAAGTAACAACACTAGCACTCCTGCTCGCAGCAACACCGGAGCACAGCACCGCA
GCGGAAAAAGCACACGATGCTTGCAGAAGCGAATGCAGCTGCAAGCAGAGGTTGCTAAAA
AGGCTAAATTTCTACCACGCGAAGTACGAATCAAGCCTCCGCCGATTAAAGGAAAACCGC
CTAGACGTACTGAAGCTGATATTAGCGACTGAAGGAACACAAACCGAGATTGCACTGAAG
TTCCTACCAGTAATAGAGGCGGGGCTAGATATGACGCAACAATGCGAGCAAGCGCTGGAA
CAAGTACGGGACCAACTCAATGCCGCCGGGATAAAGGTCGGCGAGGCACTGGGAGCGTAC
AGCGCATCTCTGAGACTACGAGGCCATACAGGAACCGCAGAAACAACGTTCACAACAGAT
TTAAAGTACACAGATACCAAGATGACGACCAAAACACTGGGAACGCTAGGCAAGGCAGTC
TGCAGCAACGACGATAAAAGCGAAAACGCCATCGCCATATCAGACGTAAGCGAAGCAAAT
GAACCAGAACCACAAGGGGCGATCAACAAGGCCATAATAACCAGCAAATGCGGCTACAAC
AGCGGCAGCAATTCTTGTCATGGACACGAGCTGACAACGAACGGCGTTTTCGGCATCGGT
GTAAAATTCACAAGCGATGCTAAAGCTGATCACGCGAAATGGCAGACAGCGACGCAAAGC
TACGGAGAGATCAGCGAACAAGCCATCGATGTCATGGAAGGCAACCACACAGCAGCACAC
CAAGCGCTGACAACACTAAGAGACTCAGCGAAACTGGCCGCGTGCGAACGTCGACTAACA
CAATATGCAGACGTCTCGAGCCAAACCAACTTTAAGTTAATGGTGCTAAAAGCGCTAGGA
GGAAAACCAACTGCAGAGGAGACGAAGGCCGAAGATGAAACTATAATTGCAAATGCTATA
AGCAGAAACTACGGCACCGACGGAACTTCGTTTGAAGCCAATGTCTGGAACACAGTAAAA
AAACACAAATGCTCCTCAAGTAAGAAATGA
>cluster_903
ATGATGATTAGGCTGCTAACAGCAGCTGCGTTTTTGTTGCATGTCGGAACACGCGGCGGA
CATGGCGCCGTAGCTGACGGTGACTCCTATGCAGACTTTGCTGCACTATGCAATCTGATA
ACACTGGCACAAACACCAGTAGCACCACAAACAGACAAATCCGAAGCTTTGGAGTTGCTA
AAAACGATCAAAGCGATAAATATATCAGTTGCGAGCTCGGACATCAGGCAGGCACTAACG
CAAGCCCAAAATAAAAAGTGGGCGCAACTATCCCCAGGCCAGACAAAAGACAAGGAAGGC
TGGCAAAATTCATGGGACGACTGGGCAGAAGCCAAAACATTTTCAGAATACGGCGCAAAC
AAAGAAGCCTACAAAGAATGGACCGCAAAAGCGGTATCGAAAGCGACGAGAAACAAAATA
GTGTACCTCACGGGCAAAGCCGTAGAAGCAGCACAAAGCCTGCCACAACTTCAAACGAAG
TTAACAATGGCCGGAGCACAGGAAGCAGCGGAGAAAGCGTTACTTGGTGAAAACAAAGCC
GCGAACGGCTTAAAGCCGGGCAGCACCAACAGAGTCAATGAGTGCGGTAAGGCATCAAAC
GGCGCCACGGCGACCGGCGGTGCGTCAGCGGGGAAAGCGCTCCTACTAGACCTTCTTTGC
CTTTGCGGCGGGCATAGCAGCGACACAAGCGTCGGGAAAGCCTGTTGCAAAAAATGCAAC
AGCGGCGGCAACAGCAACGCCTGGGACCTGAATAGCGACGGCAAGACTCGCGCAGAATTC
ATAGCAAGTAACTGTCCGAAGGCTCCAGGCCACACGAGAGTATCAACGCAAGCAGTGCAA
CAGGCATGGCACCGGTTTCTGGCGCGAACAGCAATTGCAAAAGGCACCGCTGGCGCGTAC
CGTAACGCCCTGGGAGTGTTGGAAGGAACGGGCGCCACAGGCTGCAGCGGCTACAAAGAC
ACAAACGGCGGGCCTTGCGTGCAGTACAGCGATGACGCTGTGGTGACCGGAGCATCACCG
CCTACATGGCTCACAAACCTACGAACGGCTGCGCAAGCCTGGGACGACGCAAATAACGCG
ATCAGCCAAATCAAGGAAATTGAAAACAAATTACAAGCCATAAACAACACTCTGGGTTCA
CTGCTCTGGCAAGATGAGGCCCCGCAAAATATGCAGTCAACAGCAACGGGCCCGATTAAG
GTGGGAAGCGACACAGACTGCAATAACCACCAGACAAACACAACCTGCACACAAAATAAA
TGCAAATGGGATGGAACTACTGAGGACAAGGGGAAATGCGTAGCAGATGAAAGCAAAGGT
GCAACTCAGACAAACACAGCAGGAACAGGAGCTGCAGGAACAACAACAGAGAAATGCAAA
GATAAAAAAAAGGATGACTGCAAAGATGGATGCAAATGGGAAGGCGAAACTTGCAAAGAT
TCCTCTATTCTAGCAACCAAGAAATTCGCCCTCAGCGTAGTTTCTGCTGCATTTGTGGCC
TTGCTGTTTTAA
>cluster_713
ATGTCACAGGCGTCCACGGGCACGAAGACGAACGGCGGCTGCATACTAGACAACGATGCC
AGCGGCGGCGGCGCCGGAGTTTGGTCAGGCCTTCAAGGAGCCACAGAGGGCTGCAAGTCA
ACGAAACTAAACGACCTAACCGACCTCTCGACGGCAGCGGCAAACAAACCCGATTTCTCC
AAAGTAACCACAGCCACAGACGACGGAGCAACGACTCACAACCAGCAAGGCTGCAGGTTA
CTCGGAGACGTGGACACTCAAGGCGACACACCAGGCAATGTAGCTATAACAGCCAACAAA
CTGCTGTACGCCGCCGGAGCGATACTAGTAGACAACAGCGCTAATGTGAAGGTACAAGGC
ATGACGACATTAAAGGACGACGCAGACCAGCAACGGTGGCACGAGGCGCAACTGGCCCTA
GCCGGCCTGGATAACCCTTCATTTGGCAGTGAAGCAACAGCGGATGCAACACTCTACGGC
CACCTCATCACAGACGAAGATTTCTTACAAGCAGCACTACAGCTCCTTACAAACGAATCT
AAAAAAGGAACAACAATAAAAAGCACACCGGCAGATTTGAATAAGATAAAAGACAAGATA
GGCACATCTGCTGCGCTATTTACCAAACCCTATTTACACAACATCCGCGAAAACACCATC
GACGATAACACCAAGTGGGGAATCAAACTTACAGGCAAGAAACTAAGCAACCTAGACAGT
AACGAGCAATATGCTAAGTTGCTTCAATACTACAATAGCCGACAGCCACCCGATGTTGCA
CAAACCACATGCCAACCAGAAAGTGTAGCCTCAAAGGATGATGCAGAAAACCAAAAAATA
TGCGAAACGTTTCATGATAAACCCAAGGAATGCCCCGATAAGACGTGCGCCTATGATACA
AAAGCAAAGAAATGCAATGCAAAAGTAGTAGCTGGAGCAGAAACACCAGGAAAAGAGGAA
GGAGCTGCAGATAAAAAAGAAGAGAAATGCAAAGATAAAAAAAAGGATGACTGCAAAGAT
GGATGCAAATGGGAAGGCGAAACTTGCAAAGATTCCTCTATTCTAGCAACCAAGAAATTC
GCCCTCAGCGTAGTTTCTGCTGCATTTGTGGCCTTGCTGTTTTAA
>cluster_2508
ATGTTTCGAGAAGCTTCCATAATCGTCCTTTTGCTCCATGTGTCTTGGAAACATGGGCGT
GCCTCGCATGCGGCACTCGACGAGACAAAGGCAACAGGACTCTGCAAAGTGGCAGCGGAA
CTATTAAAAGCCCCCGGCCTTGCGCTCCAAAAATACTCCGACTTGCAAGCGCGGGCAGCT
GCCGCGGCAGACGCAGCTTTACTTGCAACGGTTGCAAGTGACGTGGACCAGTCCATCAAC
ATATCTACAGTTTTCAGGGCGATAGCGCTAACTGCCGAGAAATGCGCGCTGGACGCTGTC
GAAGAACTTAATTTGCTGGCTCAAAAGGCGACAAAAGCGACAGCAAACGCAGCCAAAGCG
AGCGGCCACATAAGCGAGCTGCTAGAAATGCTACGACAAGGCTCATACAACAGCGTAGCC
CGTACCAAATGGTGCCTAGGATCGACGAACACGCCAACCACAGCAAAGGCGATAACGGAA
CTGAGCTGCCCGGCAGAGTACATCGAAGCTATACAACCAACGGCAAAGCTAGACGAAACC
ATTATATCGGATACCGGATACGCCGGACTAAGCCCGGGCAGCGCGAAGCTGAGCGGCACC
GGAGCAACAAGCTGCGGCCTACTAATTTCAGCAGCCAACGGGGCAACAAACCTATGGATG
ACGAGCAACCAAGCGCCTATCAACACGATAGCCGGCTTCATGACGCTGACAGCAAAGGAC
AACGCCGGTAGCGAGGACTACACAATCAGCAACGTAAAAACGGGCGCAACACAAGGCCGA
TTTGAACACCCCACAACCACGCCACAAAAGATATACAACGACATAAAGCAGCTGGAAAAG
CATACTGTCTCAGGCTGCGGCGCCGACGTCGAGACCGTACTGAAACACGCGGTATCGGCA
AATAGCGCGGCCACTCTACTCGAAGAAGTTCTGAAGACACAAGAACCATACAAAACCCCA
AAAAGTGCCGCTCAAGCGGCAAAAGGCATGATCAAACAAGCCGCCGACAGCAGCGACAGC
GACCAAGAGAGCAAGATCGTTAAAAAAATAAAAATCCAAACGGTTGAGAGAATACAACAA
GGCAAAACAATGGACAAGAAACTAAGTGACACCTCCACAGCAGCCGACAACATGCGCACT
CTTCTACTAAATCATCTAAAAAGAAGAGAAAAAATAGGAAAACTCGCTTCTGACCTTGAA
ACAGCAGATGACGCAGCAGCGAAGGCACCACATGTATCAAAACCGGATGATTGCAAGGCA
AAAAAATGGGGGCGCTTGCAAAGATGGTTGTAA
>cluster_1448
ATGAAAGCAACTCTGTACGTGATAGCGTTTTTAGCGCTAGCAGGCAGCAGCGGCGCTGGG
AAGCCCACGGGGACAGCTGCCCAGGCAGTCGACGACAGGTGCAGCGAAGCAGAATTCACA
CGGCGAATAGCTGAATCCCTCGAAAGTGAACTGTCCTCAGCCGTCAGAAACAGAGATGCC
CTAAACGACGAATGGGCAGAACTGACGCTAGCGGCGGCAGCCGCTACCGAATCAAAAAGG
AGCGTAGGTTTTTCAGCGCTAGCGGCGCTAGCAGCAGCCAGATCAAACGCTGTCACAGCG
AGCATTCAACAAAACGAGAAACAGCTGCTCGAAGCCGCACAACTGCTGCGGAAGAGAGCA
GCCCAGCTGCTACAGATCGAAAGCAGTTACCCAGAGCAGACGTTCCCCGGAACCAAAAAA
AGCTACGCGCAGGGGAGACACACATTCGGCGCAACTACAGAGCGCTGCACTATAGAAGTC
GCGGCGAAAGCAGCCGCCAACGACAAGTGCAGGACCTCGAACAGCGGCAAAGGCGCGCTG
AAAGAGGCAGGCAAGCAAATATCTGCTGAGACGCATCTAAAATTAACAAAGGACGCCATG
CTAGGCAGGCGAGCTTTAACATTAAGGGCAGACGCGAAGGGAAACGTCGGCACGCATACA
ACACAGCAAACAACAGACGGGAAATGCGGAGACAACAGCAATCCAGCCTCGTCTGCGACC
AGTGGCGTCTGGGCAGAACTTTCGTTCAGCGACTCAGCAGACACGGAGCTACAAGAAATG
GCAATAGCAAGCGGCCAACCTGGCAGCGCCACCTGCGGCGTTATTCCATCTAATGACGAC
GACATGACAGTATCAGCAGAAGCAACCAGGTACACAATATGCAAAGCGCGGGCGATCAAG
ATAATGACTAAAGCATCTGTCTTGACAGCCTCTATTGCGGAATTGAAAGGAGATCGCGAC
ATGAAATACATCGCCGGAGCCCTACTAGCCGATACGCTGCCCACAAAAGCCGCAGAGATT
TCAGACGACGCAACAGAAAAGACGCTGAAAGCAGCGTATGGCAACGAACCAGATGCGATA
GAGAAAAACTTCATCGCTAGGCTCAAGGAGGGAGACAAAACCGTTAAAATTGCAGACACC
ACTATCACCGGGACGATAGAGGTTCTAAGCAAGGGTACAAAGTTCGCAACGGCCCTATCA
TTTTTTCAGGGGCAAGCTTATCGAGCTCAGCGCCATCAAGCAAAAATAACCACGACCAGC
GGCGAGGAGGAAACAATATGCGAAAAGGAAACAAACATAGATAAATGCAACAAAAAGAAT
GGATGCGAATTCAAAGATGGGGAGTGCAAAGTTAAAGTGACCACAACAGCAGGAACAGAT
AGTAAAACAAACACCACAACAAGCAATTCTTTTGTCATTAACAAGGCCCCTCTTTTGGTT
GCATTTTTGCTGTTTTAA
>cluster_2830
ATGAACCATGGCAAAAGCTTTTCTCAGGAAAGGAGCCAGACGGTACTTGGGCCCAAAAAA
AGCAAAGACTACGATGGAAAAGATTTTCAGAAGGACTGGGCGACAAAGTGGGACAATTGG
AATACAGCTAAAGCAACCATAACATCAGGCACAGGAAGTGAAAACTGGCTGGCAAAACAC
CCGCCACCCAAAAACACCAAAACGAGGAAACAAGTGGCAGCACAGCTAAAAACTCTGGCA
GACAGAGCGTCACACGTTTACCACCAGCAGAAGACAACGCAAACCAAAGACAGAACAGAA
ACGTTGCCTGCAGTGCACAAAGCTCTCCGCGAAGCACTATACGGCACCGGCACAGCAACA
AAAAAAGCAGAAGACGGCAAAACTGTCAAGGCCAAAAACGGCTACGTAGCCAGCTGCAAA
ACAACAGCGCCGGGCCTAAGTTTATATGGCGATATGCTGTGCATCTGCGGGCTGGCAGCA
GGGACGAGCAGCGACGAATGCTTCAAGACCGGCATCGCAATCGACTGGACCAACGACGCG
ACAGCGGTGCTCGCCGACGTACAGAAGAAATGCCCCAAAGCGCCAGCAGCACTAGCGCTA
ACGGCCGCCCACCTTGAAGCAGCAATAACCGCATTTGGGGCACGCGTGAGGCACGGGACA
AACATCGGTGACACTCACCATTTCCTAGGAAAGCAAACCGCAGGGACGTGCACCGGCGTG
ACGGGCCAACTTTGCGTTGTATATGATACATTCTATGCCGCCAACAGCAAAGAGGGACAC
TTGGCAATCCCATGGGTAGCGCACCTTACAACAGCTGCCGCCAAACTAAGAGAGTATGAA
GCAGCAGTGGCCGATATAAAGGACACAACAGCAGCATTAAAGCAATTACAGGCAATGGCG
TGGACTATCTACTCCATACCAGATACCGACGAAGCACCAGTACACCAAGTGACTCCAAAG
GAACAACTTCAAAAAAACACAGCAAGCTTGCGACCAGCACAAAAGCAACAAAACTACATG
CGAAAGTACAGGTAA
>cluster_2355
ATGCACATGCGGCTGTCGTTACGCGGCATAACAGTAGCAATCCTACTGCTGGACTATACG
ATACCACAGACAGCAAAGGCAGCAAACGAAAACAAAGAGGCGTTCCAAGCTTTATGTGCC
ATTTACCGGATTTCAAAAAACACAATAAACCGGGAGCAACTGACCAAAGCTACCCTACCC
GGCGAGCCAACGCAAATCGAAAATCTTATGTTGCTGACTCTGCATAAAACAAACTACACC
AATACAACATTCGGCGCCTGGGATAAAGAACGAGCCTGGTCAGATCGCAAAAAACGATTC
GAAGGAGCCAATGCCAAGTCAGAACACGGAGAATACATAATCAAAGAAGATTCAGAAGCA
AAAGCAGCCGGGCACTTGAGGCTAAGAAAACTGCTGGAAGTAGCAAGGAGAACCCGCGAA
GAAGCACAAAGGCTCGACGGCGAGATCAATCAAGCAGTCACCGACATCAATAATAACCTC
AAAGCAGCGTTGTTTGGAGACAACACATCAGACGACTCGACCAACAAGATTTTCGATACA
CGCACAAACGCATGCGTCGCTAGGGGCGCCAAAGTAGGACAGTCAATAGCATCAGACATG
GCCTGCCTTTGTTCAGGGACGTCAGCAGCAGACGTCTGCTGCAACACATGCGGAGGGACA
ACTTACGCCAGCGCCGGTGCGCTCGCATCAGCAGCAAAGACTGACTACGAAAAAACAAAA
GCGATTTGCGAAAAAGTCAAGTTGACAACGCAACCAACAGCAGCGGGCCTGGCGGCGGCG
GTACAGGCGGTACTACAACAAATAGGCAACAAACAAACAAATGCCAACGGCTACCAACGG
CTTGGTGGCGGTGCGACGGCGGTAGCCTGCGATGGCACCTCGGACACGAACGCCGCGTGC
GTCGATTACAGCACGATCCTGGGAGCCGGCGGTGCAGAACAAATTCCATGGGTAGGGAAG
GTGCTCACAGCAATAAAGACACTACAAAAAGCTGAATCAGACACCAAGGAGCTCACAGTA
CTAGCTAGCAAACTAGACCAGCTTAACCACCAATCCTGGGCAACTTACGATCTTATTCCC
AGACAAGATGTGACCGCAACATCCGCCAAGAGCTATCAACTCCCAACCCTAGAAAGCGCA
TGCACCGCGGCAAAAGACAACCAAAAAGCCTGTGAAAACTTAAAGGAAAAGGGGTGTGTT
TTTAACACAGAAACCAAAAGTTGTGAGTTGAAAAAAGATGTGAAAGCTGAGCTGGAAAAA
GCAGCAGCAAAAGAGAAAAATGGAGAGGATAAAAAAACTGTAAATACAAACACCACAGGA
AGCAATTCTTTTGTCATTGACAAGACTCCTCTTTTGTTTGCATTTTTGCTTTTTTAA
>cluster_385
ATGAAGGCGGAGTGGCACGCACCAGGTTCAAATATATCTTTCTTTTTCTTGGTAGCAGTT
GTATCGGCCATTGCCATCACCAGCGCCGGCGCACAGGTAACACCAGGTTATGACAAGGCA
GGTAATAGCGTTTCTGATTTGTGCGGCGAGCTACGCTACAACATGGGCCTAACCAAAATA
TTTGAAAGTGAAGCAGACAGTATCTTACGGCAAGTACAGCAAAGCACAGCAGAAGCGGCA
GCGTACAGGGTGGCCGCGCTAGCAGCCAATTCGCACAAAACAAAGCTCGGACTAACGGCG
CTTGCAATTCGCAAGCAAGACATACTGCAAAGCAAGCTTGCCGACGCACTAACTGCAGCT
GGAAAGAAGAGAGACGCGAAGTCCGCTCTTGCAGCGAGACAGGCCCGGCTAATCACCCTC
CGGCAACTACAGCTAGCTAAACCGGTGCTCGGCACGGTGAACCATGAAAGCAACGGCGAC
ACATACATGAAGGGGTCGTCAACGACCGGCATAAAAATGGACTTAACCCTGCAACCAACG
GCGGCAAGCAACTGCTCGACACAAAACCTTGACGACAACAACGGTCCCAAACAAAGTGAG
ATCTCACATGCAACAATAACTAAAATGAAAATGCTGCCAGATACGGCCTTCGAACAACCA
ACTATAAACCTACAGGTCGGAATGAAAGGCAGCCCGAGCTCAGGCAGCGCCAACAACTAC
GGGACAGCAGGGCTTGCACTCGATGGGGCAGGCAGCTGCAGCACCCATTGCCTAGGCGCT
GCTGCAGCACTGAAAACCGCGGCAGATGCGGCCATGCAAGACCAAGATCTTTTCGCAGAA
TCAGGAAAAAGAACAGCTTGCAAAACGCACAACACAAACAAGCAATGGTACAGCATATCG
GCGGAAGCCACACTAGACGCAGTGTGCCAAGCCTCAACAGCCAATTTCGAGCCATCATCC
CTTGCTTTGACAAACGATATTAGCGCCCTGAAACAAGATGCCGAGCTAGCGAAGCTGCTA
CTGCTGCTACAGGGAAAAAAACAGCAAAGAGGCGCTCGAAAAAGCCAGCAAACCAGAAGC
AGTAGTGTTAGAATTTCTAGGCAGCAGTCAGCAAGCCTTCGACGAAGCCTTTGTGAAGTT
TGCAACGGAGAACGAGCAAACATTCAACATCGGAGGGACAGAAATAAAAGGAACTTTCCT
CAAAATAGTCCAAAGTAG
>cluster_1794
ATGCCCGATAAGGCCAAAGCATTAGCCGTACTGGCGATCGTCTCAACGCTGAAAGTTACA
GCTGATCCCGCCGCCGGCAGCAATGCCGCAAGCTATATGGCCACATGCGGGTTGCTGCTA
GCTGCAACAAAGGACCCGGCAGTCGAAAACATCGAAGACACATGGACCGCCATCCACAAC
AAAATTCTGCAAGCGAACATGTCTGCAGCACCAACGGAATGGCGCACACAATTCCTCACA
GCGGACAACAAAGCGCAGGCATGGGACCCCAACGGCAAAACAAAAGGCAAACCATCTGAA
TGGGCCGAACAATGGCACACATGGGCAGAGCAAGCAGAAGCAATAGCTGGAGAGTCGGAC
GCCGAGGCTAAAGCCAAAATTGCGGCACTACAGGCATTAAAGGGGGCCGCCAGGAAGGCA
GCACAGCTGGAGCTGGCGGCGTTGATAAAGCGAACGGAAAAAATAGTGGCAAAGTTAAAC
GCCATCAAAAACAAAGATCAAAAACCTCGACAACAGCAAGTAAAAGAGTTGCTAAAAACA
GCACTATACGGCCAAGCGGACGGCCAGAGCGAGTTCGAGAAAGCCGACGGCAAAGCTAGC
GAGCCCAGAAACCGGGAAATGTGCAAATCCGGTGCCAAGGTAGGAACTGCCGAAACACTA
GCAGACGCCATGCTTTGCCTCTGCGTAGATGGAAGCGGCGCAGCAGCCACCGGGACTCAA
AAGGTCTGCGCCGACAAAAGCGCCAACCACGTCAGCCACAAATTTCCCCTCACAACAAAC
GGACACCTCAAAACTGTCTTTGATGAGCTAAAAAAGGGCTGCGGCAAACCAGGGGATAGC
AAAACGACTGCAGCGGAGATCCGAGCGGCACTCGCAGCCATAAGGGGCCAAATCACGATA
AAAGACAAAGACGGCTACCTAGGCAAGTACGACACGAACGGCGATTGCGACGGAACATCA
GGCAGCGGCTTTTGTGTAAAATACGTCAACTATGCATTAGGGACAAACGCACCATACGAT
AAGATTGGCTGGGTGCTAAACGCAGAAAAGGCGGCTGAATTAATTGAAGAGACTGCGCGG
CAAATAAAAACCGCAGAGGCCCTAACATCCGTACTTGAAACTCTTGAACAAGAGGCGTGG
ACAATAGCACACCGTGCTGCGATCCTGACAGAGCACAAAGCAGTGGAATCCAGTATACAA
CCAGTAAGCGTGCAAAAAGAGGCTCAAAGCAAAAAAATGTTCACAATACAATAA
>cluster_2014
ATGAATACTAAAGGAATCTTGTTAAGCCTCACCCTTGTGCTTTGGGGGCGGCCACAACTA
GGAGCAGCAAAAGCGAACGACGCGTGCGCAACACCATGCAACTGTGTGACGCGCATAGAC
AAGATACTAACGTATCACAAGGGGCGAGTAGCCACTGCAAGGGCAAACTATAACAGCAAC
ATCCATAACCTCCTCAGGCTCGTTCTGGCAACAGTGCAAGCAGACGGCCAACAAAAAGCC
AAGCTAATTCCAGTACTAGGGGCGGCCGGCAAGACTCTAGAAGATTGCAAAGCGGAGCTC
ACAGCAGCGGAAGCTGACCTACCGATGGTGACAGCGGCCCTGACGGCTTTAGCAAAGACC
TACACTATATACAACAGTTTGATCAAAAAGACAAGCACACTAACGCTTACAGCCGACAGC
AGTGGTCACTTCAAAAATACTGGGATAGCGGGGCAAGCAACGCACGAAAACAGCACTACA
ACGTGCGAAGAAGAATCAACCGCCGAAGAAAAGGCAGCGATCAACTCCGCCAACGTTAAC
GTGGAACCAGACCTGCCGGCACTGACAATAAACGGCGTCACGACGTTAACCTGTGAAAAG
GCAACGGGCGCCAGCGGCAGCTGCCACAACAATCAAATCGGAGACACTGGCTATATAAAA
GCCGTCATCAATTACCAAACGGAGACAGCGGCAACAGACGCAAGCAGCTGGGGCAGTAAC
ACAAGAACACCAGGCGCCAAGGTAGTCACGCGCATAAGCCTCAACGGGGATAACAAAACA
AGCGTCGACACGGCCATGGCGAAGATAAAAGCAAGCAAAGTCCACCTAAAATGTGCGCCC
TTATTAACTTCATACAGCACGGTAGCTACCAATGATGAATTCAAACGGCTGGTAATTAAA
GCTTTACTGGGCAAACAAGACAATGAAAAAACAACCGCTGAAAGTGTAGCTGAATACAAC
AAAGCCATAAAAGAAGCATATGGAGAAGGTGGAACAGACTATGAAGCAAAAGTCTGGACA
AAGGTAAAAGCAACACAAGCAGAGATTAACAAAGGAGACGATGCTGGCAATGAACCGCTT
GAAACCATCGATACGCTAGATAAGCTAACTGCAGCTATAGCACGCAAGCTAAACAAAGAC
CTTGCTGAGGCTAGTAGACCTAAACCACAAAATAAAATTGAATCCGAAAAGGAAAAAGGT
TGCACCGAAGAAACCGACAAGGCCAAATGCAACAAAAAGACAGGATGCAAATATAACGAA
AAAGATAGCAAATGCGAAGAAGACCCTGAAAAAACTGCAGCAGCAGCTGCGCCAACCACA
ACCACAAACACCACAGGAAGCAATTCATTTGTCATTAAAAAGGCCCCTCTTTGGCTTGCA
GTTTTGCTTTTTTAA
>cluster_2503
ATGAAAGCCCAACAAATAGTTACGCACCTAGCACTACTGGTGCTATTAGTAGCAGCGAGC
GGACGGCCGGCAGCACCGGACGACGGTGACAACTTACCGACCATGGTGTTGTTGTGCCCC
GCGCTGCAGCTAGCGGATGGCGATATAAAATTGCAACCTGAACAGACCGAGCTAGATGCC
GACCTACAAGACCTGCTAGCGATAAACATGTCCCTGGCAGCCGAGAACTGGGCAGCTCAA
TTCAAAGCCTCACCGGACGGAGCGAAACCACAAGGAGACACACAGCAGAAGCAGCGACCC
GGCGCGCCAGAACAAATTGCTGCGTGGACTGCCGCCAAGGCCAAGGTAGACAACACCGAA
ACGTTCCGACGTGTGCTCGCAAAATACGGTTACACCCCAGAAAACGCCGCGCAACTGATG
CCGTTGAAAGGACTGATCGCTCAATACGCTGAAGCGGCATTCGCAATACAAGCTCAAGTG
ACTACGGAACCAGACAAGCAGCAGACAGACGCAGAACTGGCCACTCTGATAAAAACAGCG
GTCTACGGACATGACGGCAACTACGACGAAACAAAAAAGTCGGAAATGGGAGTAGCCGGC
AGCGGGGACAGGGCAACGACATGCACAGCACAAAGCGACAGCAACCCAATTCGCACAATT
TCGACCATGGTAGCCTGCCTCTGTGCCGTAAAAGGCGACATACTGTCAGCAAAAGCGCCG
TGCGGGCCATACGGTGACACAAACCTTAAATGGGAATCTAACGGCCCACCACTGAAAGGC
CTATGGGCGAAGATCCGCTCTAGCTGCCCAACTGGCAGCGGCCTAGCTGTAACAGCCGAC
AGAATAGCTGCAGCAATAGCAAAAGCAAAGATGGCTTTCTTCAGCAAAGGCAACGATCTT
TATGTCGGCAAGTTCGACAACGCCGGCTGCGATGGCAGCAACAATGGAGCCTGTATAAAG
TACACAAACCAGGCGTCGGGCTCAGTACCCAGCTTCAAGCAGGCCGCATGGATAGACAAA
CTTCAAACAGTAGAGAAATCATTGCGAGCACGACAACACAACGAACAAAAACAAAAGGAA
GCCCAGGCAAAAATAGAAACGCTAAAGCAGCTGGTCAACGCAGCTGCACAGCACGCAGAC
AAGCTTACACCGCCAACGCCACAGCAACCAAACGCCCCAAAACTAGCCACCACAAACGGC
AAAAATAGCCAAGCTCAGAAAAAAGCAGACTGCACAAAACTTGAAAAAGTGGAGTGCAAG
CCCGAAGTAGGATGCAAATATAACGAAAAAAACTAA
>cluster_2926
ATGGGATTTCTGCAAAGCCGGCGCCGAAGAACTCCACAAAACAAAAGACAGCGGCGAATA
CAAGGTATGGGAGAAGCTGCAAGGAAGCGCAGCGGCCGCAGCAAAATGAAAATCATTTCT
GAATCAATGCAGCAGCTGCGAGCAAAAGCAGCGGCCCTAAACACACCCGACCAGGAAGCG
GCAGCAAACAAAGCATTGGCGGGGGCATTGTTTGGTGATGGCCTCGACAATGACAAAAGC
AAAAAGCTGCCCGCAGGCGGCTCTCATGTCGAATTATGCGGAGCAGCCGACGGCGAAGCG
GGGGGAACGGCCACAAGGAAGAGCCTCAAACACGACCTCATCTGCCTCTGCGGAAAAACA
GGTAACGACGTAGGCAATGGCCTGCAAGCCTGTGCAGCGTTCGACAGCAACCCGTCAGTC
AACGTAGCGGGCGACGCGGATATCAACTCTGACTGGGCAAAAATCAACGGCGGCTGCAAA
AAAGCGGCAAGCAAGCGGCCGCTATCGCCAGGCGCGATACACGCACAGCTAGCGGCCTTC
TATACCGCCATAGCGACGCCAAAAGGCACTGGCTTCAACCGCTACAATACACTGGGACAT
GTAGACGGTGCCGGAACAACAGGCTGCGACGGCAAAGCAAGTGCGGCCGGCGGAAAGTGC
GTGCAATACAAAGCAGCAGAGATCAAAGATGGCAGCGGACCAAGATGGGCAATCAAGCTA
CGAACTGCTGCAGTGGCAGTGGAAAATATCCAACAGCAGAAGCAGACCATGGAAATGCTT
GAACAACAAGCACATCGACTTAACGACACAATGAACTCTTTGCTCCATGACCCCACCGAC
TTAAAACCGCAAAACACAGAGATCAAGCCACAGGTCCTACCGCAAATGACAGAAAACGAC
TGCAAAAAAACACCAATCAAAAACCGAATGCAAAGAGCCCTGCCAATGGAACGAGAATGC
CACTGA
>cluster_1981
ATGAGCTCACATTGGCGTGTTTACGCCATTTCCGGCTTGCTTGCGGCTATCCACCAAGTC
TTAAATATAGAGGCTGCCGCACACACTAATGCAAAAAACTTAGCAGATCTGAATTTTCTA
TGCAGGATAATAGCGCTTGCAGATGCGGACAGCTCTCATCTCGTGAAGGCAGAGCTCTCA
GTTGATTCCGTCTCCGAACTCATGAAGCTGAACATGACACTCAGTAGCGAGGACTGGCGG
AACAAGTTCCCAAAGCCTGCTACACCACCAGAAGAGCCGCCGGCTTATTGCAAAGGATCA
ACAGAAATGGACACATGCAAACTCCAGTATTCGAAATGGGAGCAAGCAGCACGTAAAAGT
GAAAACAAAGAAAACTTACCGAACAGGATTGTGTACCCAGCAAAGACGATAAATTCCATT
CAAGGGCGAACGGCGCGGCTTCTGATACAGGCGGCACTGGAGCGGGCGATAGCAATAGAA
GAAAACTACAACAACGGCGCGAAACAAATCATAGCAAAATTCGAAGAAAACATTCGGAAA
AAGCTCGAACAAGCAATATACGGGCAACAGAAAACTGGGAAAACGGCAACCGACATCTGT
GTGGCACCGGCGCAAAACAACAGGCAAACCAGCTGCACGGTAAAAAAAACCGCTGACACT
GTCTGCGGCACCGCCATTTGCTTGTGCGCCAAGGAAAGCGGGAGTCAAACAGGAAAATTG
TGCGGTGCAGCAACACATGCCAGCGATGTCAACTTCGCCGGACCCAGTGTAGCGGCAGGC
TATCAAAGCATTCACACCAAATGCGGCCAATCTCCAAAGACGGCGCTGACCAGCAGTTAC
ATTGAATCGCTAGTAGCCGCCTTCTATGCAAGACTGAAGACAAAACAGGGAGCCGGCAAA
GCGGTGGTCTACCTCGGAACGGCACCAAACAATCAAGACTGCCGAGCAGAAGACAACCAA
GCCTGCGTCGACTTCACTGACCTCTCGGAAGCGTCAGCCAGCGCGAAAATTCCGGCGACA
TACTGGCCTTCACAGCTACTTCAGGTGGCTCAGGACCTTAGACAAGTAGAAAAGGCGGTT
GAGCACAAAAATCACACCGAAGATCAGCTTACTGCGCTTCAAAAAGAAGGGGAGAAAATA
TACTCCCAACTTCAACATGAAGAGGATGTCGGAGCGGCGACCACAAAGGCAAACGTCGCC
GACACAGCAAGTGGAAAAACCACAAAGTGCACAAAACAAAATAAAACAGTTGAGGAATGC
CCAGAAGCCCACTGCAATTATGATGACACCACAAAGGAATGCAAAACCAAACCAGGGAAA
GAAAACACAGCAGCAGGAACAGGAGATGGAACTGCAGGAACCACTGCAAACACCACAGCC
AGCCATTCTTTTGTTATTAACAAGGTCCCTCTTTGGCTTGCAGTTTTTCTTTTTTAA
>cluster_99
ATGCGACAAACAAAGCTCGACGAAAGAGTCGGTGCAAATATCGCGCATGCAGTTGCCGCA
CAAGTACTAAAGACAGCAATTGCATTGGCTATACTGCGTGCCGAGACCGAGGCTGCACAA
CACGCACTTAAGTACGACTTGTGGACAAGGCAGTGTGAACTCGCAAGCAAATTGCGTTCG
ACAACCAAGAAAGCAGCAGCAGACTTAGAAACGGCGACAGCCAACCTTCGAAAGATTAAA
ACAACTCAGTTAAAGTTGCAAGTGTACGCAGCGTCTAAGCCGGAAGCAGAGGCCGCCGAT
GCAGCGCGGGCATTGGCGACAGCGGCGGCGTTAAGCTCGACAGAGCTTCAACAAACACTC
ACGACCAGGAGCAGCGCAACGATGAAAGCCGCAGCGTTAACCCATGCAGGAGCTGCGTAT
ATATCTGGCTTCCATAAAATGCTGGCTTCGAACAAGAACGGCGCCACAGCCTATTGCCAC
AGCGACAGCAGCAACAGCGGCGACGGAACCGACAACGTTGAAACAAAAGGCTGCAAACAC
ACAGACGACGAAGATTTCGTAAGCGGCCCGAGCACCTGGTCCAATACAGTAGACGACAGC
GGATTCAAAGGGCACACTGAAGTCACGGGCGCTACCGGCCAGGGGACAGCAAGCAAATGC
GGCTTCTTTAACCACCAAGGAAGCACCCAATCCAGCGGTGGCTTCCACGTAACAGGCAAT
GCCCAGGGACTCAAACTCGCAGGAGGCCTGATAACACTAACAACAGACGATCAGCCAACA
GCACCCGGATTAACTGATCTCAAAACAAAACAAGGCGATAAGAACCTTGGCTTCTGGCAC
AAAGTACACGCGGCCGTGCGGGAACTGGAAAACACCAAACTAAGTGAAAGCCCAGAACCC
GGAGAGGCGATGCTCAAAGACATCGCAAGCGGCAGCCACATCGATAAAGCGGTGCGAATA
ACACTCAGCGGCCTAAACAGCAGCAGACCGAGTGACATCACAGGGGACCTGAAGAACATC
AAAGAGGCCTGGTTCGGCCCAGACAACAGCAAACTTAAAGCACTTTGGACTGCAGTAGAC
TCCGAAACTGTGGTCGATATATCTTCTGACAAAAGCGACAGCAAAAAACTTCAAGGGATA
ACCGATGTAAGTGAACTTGAGCAGATTTTAGGGTATTATGGCGCCACCATGCAACAACGG
GAAATAAAGAGAGCTGCAAAACTGAAGCAAATCGAAACCGAACTAGCGGATTTAAAAGGC
AAATCACCAGAAACCGAGTGCAATAAAATATCTGATGAACCCAAATGTAACGACGAGAAG
ATATGCAGTTGGCATAAGGAGGTTAAAACAGGAGAAAATAACTGCAAATTTAACTCAACA
AAAGCGAAAGAAAAAGGAGTTTCTGTAACACAAACTCAAACTGGAGGGACTGAAACAACT
GCTGTAAATTGTGCTACCCATACTGACAAAACTAAATGTGAGGCTGAAAACACCGGAAAA
TCTAGCCCTGTTTGTGGCTGGAGAAAGGGTAAAGATAGTGAACCCGAGCAAGATAAAGAA
ATGTGCCGAAATGGTAGTTTTCTAGTAAATAACAAATTTGCCCTCAGCGTGGTTTCTGCT
GCATTTGCGGCCTTGCTTTTTTAA
>cluster_252
ATGGATTTCCAGAACCGCTTAGCAATAGCACTGGTACAGTGCAAAACAGCTCCAACGGTG
GCAGTGGCACTGCTTTACGTGGCCGTGACAGCATCAGGAAGCTACGAAGCCCTTGAATAC
ACAACTTGGTCAACTCACTGCGGTCTAGCGGCGACCCTGAGAAAGGTCCACGGAGGAGTA
TTAGCGAAACTGGAAAGTCAAATTAGCTACCGAAACAAGCTGGAAGAAATGGAGGCAAAA
CTACGAATCTACGGACTAAAAGGAGCAACGGCCGAAGAGCAAACTACAGTCGATATGCTA
GCGTCAACCGCAGCGCTCATGCGAATGGCTAGCCTCAAAGAAGAAAAAACCAATATGCAA
ACCGCGCTTATAGCCGTGGGCTTTGCGAGCGAAGGAGCGGCTGCGGTCAGCAGCTACCTC
ATGACGATCGGTTCGCTGACCCACAACACGAAGACGTACTGCTTATCTAATACAGCAAAA
TCTGGCAACGGGAAAGCAGAGCTATCAACAGCCGGCTGCCGGCATGGAAAAACAAGCGAC
TACAAGGCTGGAATAGGGCCAGATGAGCAGGAAGTGGACGCCAGCGGCTTCACAAAAATA
ACTGGGAAAACTGGCGCGCCAAACACCGGGGAGACGTCGAAGTGCGGCTTATTCACCCAT
CAAGGCAACCCAGAAACAGCAGCCGGCATTTTCATCACAGCGGCAAGCTCCAAGCCTTCC
TTCGGATACGGAATGCTGAAGATTAGCGCACAGGACCAAACCGCTGCACAAAAGCTGTCA
GACATAAAAGGAAAAACTGAAGACGACGACCAGACATTCTGGAGCAGCTGCCACGCAGCA
GTCAAAGCAGGGCAAGATATGAAGGCAGACCCAGCCCTAAAAGGTCGACCAGACGCTCCT
AGCTGTTCTTGTGGCTTCTCCGGAGATGGCGGAAATACTGAAACTAGAAGCGGCAGCATC
ACAGCAAAAAGGACCAGAGGAAGTGACGATCGACCTAGCCACCGAAAAAAGCAATTATTT
CGGAACCAACAACAACAAACTAGAGCCGCTCTGGACTAA
>cluster_2036
ATGACTGAACTCACCACAGGCAAACTATTCCTTTTCTTGCTGCTCATTGCGTGCTGTGTC
AGGTCCCAGGCGGTTCATGACACGAAGAAGCAGATTAAAAACGCTTGCGACAGCAGCGAC
CACATGAAGATCATCGCCACTCGGCTAGCCGGTGCGCTGGCCAGCCAAGCGGCGGAAATA
CGCACAGCCGAACTCAAGCAGGCAAAGTTAGCAGCCGCAGCCAGCGCGCAAAGCCGAACA
GTTGCTCAACGGTTGGCCCCGGTTCTAGCAGCATACGGAACAGAGCTAAGCAAAGCGAAA
CAGGCGTTGTGGAGTGCTTTGCCGGCAGTCATAGCAGGCGCATCAGCAGCTTCTCAGCTG
GCAGCAACGCAGTCGATGATAGCCGACGTCGCCAAGGTAGCGCTCGACGACGCTAACACA
CTGGCGGCGAACGGTTTTTTTACCGCCAATCAAGGCAAGCAATTAATACCGAAAACGAAG
GCGACCAAGGATTCGGCCTGCTCGGCAACAACTACCGCCACCCGCGACAACGAAGATCGC
GAACGCGACTACAGCCAAACAATAACGGCGCCGTTTTACTTTTTAACCGAGTCAGACGCC
ACAACTCAAATACAGGCGGGCCCGAGGCTATGTGGCGACGACGCGGCAGGTCAAGCGCCG
TGCAGCGACGCAACTAACGCAGTAAACGGAGCCAACATAGGTATAAAAGGAGGACCGTTG
TTGCAAACCAAGGCGGCGTCATATAGCAGGAGGATAGGCGACGGCAGCTACACAACAGCC
TCTATACAAGCAGCCAACGCCATTCCCACAAAAGATTACGTCGAAGAGCAGCTGAGCAAC
ATCAAAACCGCAGAAGATGCAATCAAAGCGTTAACATTCAAGGAGGCTTCAATAGGCAGC
CACAACCTAAAGCAAAATCCAACATTCACGGCTGCGGTCGCAAAGATAATGCTTAAGCAA
GACAAGCCGCCAACAACAGGCGCAGATCTAAACGCACTAACAGCAGTCATCAGGCAGCAA
TACGGCGCAGATGAAGGCGAGTACGCAGCAAAGGTTTGGAAGGTAGTTGATAGTACAACG
GCTCAACACGCCGTCGATGGTCACGCCGCAACCGCCACGATAGGACAACTACCTTCACAA
CCGGCGCTAGCGATGTTGACAGCATATAACCTGGCTGGCAAGCCGCCAGCTTCACCAGTT
TGTGTCGATGAGTCGCAACAAGTAGTAGATTCCAAAAAAACAAAAGAATGCAAGGAAGAA
AAAGACAAGGATAAATGCAACGAAAAGAATGGGTGTGAATTTAAAGATGGAAAGTGTGAA
GCTAGAGTAACAGAAACAGAAGCAGGAAAAACGGGTACTCAAAACACCACAGGAAGCAAT
TCTTTTGTCATTAACAAGGCCCCTCTTTTGCTTGCAGTTTTGATTTTTTAA
>cluster_2269
ATGGAGAAAACGTCGCACCAGCACGGATGCACTCTAGCCGCCGCAACAGCAGCCATAGTA
TTGCTAACAGCTCAACCATCCAGCGCAGACTCGAAAGCTCTGAAAGTAACAGGATTCGAA
AAACTATGCGAAACTTCAACCGCTCTAAAAGCTGTAACCAAATTTTCAGCTCACAAGATA
ATAGAGTGGCATACCACGGTAAAAACTCTGGAAGATTTAGCGGCAGATCTTAAGGCAGCA
ACGGCGCCTAGAAACGGGACACGGTCAAAGGAGACAGTAGCGCTATTGCTATGGCTACAA
AAGCAAAGCAGAGCCAACACAAACGAACTAGCAAGCCTCGCCAAAAAAGCAACGTTCGCA
GCAACCGCGTCGGCGTACGCTGCAGGCTTATTCGACCAAACAACAGAAATTTTCTACTCC
GCGACGAAAGCCAGCACCTCAAACAGCTACTGTCTAGAGCAAGAAAGCAACACCAACAAA
CTCGCAGCAGCAACACCACTCGAAGGGTGCTTGACGGCGGAAGGGGCCTTAAAGCTGCCC
ACAGAAGGAGCCGACCAAACGCCCCCAAAAGTCGACAAGAACAAAAAAGCTTACTCGGAG
GCCAATCGCCAATCGGTCCTAGGACAGGACTCCAAATGCCGGCTAACGACAACGGACAAC
ACCAACGGCGGCTACGTACACTCACACGGCAATGTCGGCACTGTAACATGGGCAGGAGGT
TACCTCACATTCACAGCGGGGGACGCAACGGCAGCAGCGTGGGCTGACACGTCTGAAAAC
TACGACAAGGTGCCGCCGATGAAGGCGGCGAGCAAAGCACTGGCGGAGCTCAAGGAGATG
GCTACAGCAGGAGACGCCGACACAAAAAACGTGTTGAAGCTAGCAGAAGCCGAAAAGCAG
GAGTTCACTGAAATCACAACAACAGAAGCCGACATAGGCTACAGCAGCAAGGACACAGAG
GTGAAGATAAAACCAGAGACACTGGAAGCTGCTCGAAAGATAATAAAGGAATACCGGACA
AAGGAGACTGCAGCCGACGGCTTGGATGCCGCAAGAAACAAGGAAAGGCTAATGGAAATC
TCGACGAGCACGCTAGCGTCAACCACCAAAAACGGGGGAGAGTGCCCACAGGTAACACAA
GACGACAAAAGCGATGCGAAAAAAGAAGCAGAATGCAATGCAAAACAGGGAAGCGACTGC
AAACCCCCATGCAAACTGGTTGACACAGAAAGTGGCAAAAAGAAGTGCAAATTGAGTGAC
GAAAGCAAAAAATCAAGCGAACCAACAGGACCAACAGGAGGCCCTGCAACAGCAGATGCC
AAAACAAACACCACAAGAAGCAATTCTTTTGTCATTAAAACTTCCCCTCTTTTAATCGCA
TTTTTGCTTTTTTAA
>cluster_2513
ATGGCTGCCGCACTTGCCGCAATCTGGATAGCATTACTTTACATTGCAGCCCACAAAACA
AGCGCGTCAAAAGCGGTGAAGTGCGACAGCGGCTGCGAGTGCGCGATGCGGCTGCACAAC
GCCCTGGCTTATTATACACAGGAGCAGGAACAAGCAGAGGCTAATCTGGCGCTTATGACA
GACCAGATTTTAAAACTAACGATTGCCGCCACAGCCGGCGACGATGATCTAAAGAGCAAA
TCGTTACCAGCTTTAGCTGCGACAGGCGAAATATTTCAAACCTGCCGAGCTGCGGCACAG
GCAGGCCGCAAATTACTGGCCGACCATGAGCCAAAACTAACAACTGCGGCCCGAGCGATA
ACACTAATCGAACAACTCAGCCAGGCCGGAGGCAAAACAGAGTTAACGGCGAGAACGGGG
GCAGGCCAGTTCACTGCGACGTCACTAACAACAAAAACAGCAGGCACCGCCATGCCAGAC
GAATGCGCAAAGGTACAGCTGACCGAGGAAAGGACAAAATTTGACCCCACGAACGAATCC
GAAAACATGTTACTGCCCGAGCTGACTCCAATAACAGAAGTAACAATAAATTGTAAGCAC
GGCGGCGGCAACACTAACTGTGTAAGCACAGGGATAACCCAAGACACAGGCAAACTCACG
TTCAATTCGATAATCAAAATCGGCAGCGCGGAAGCGACCACAGGAACAAAAACACGAGGC
AGCACCGAACTAGAAGCGACAATCCAAGGTATCCAAACCGAGCTGTACACAGCGAAAGGA
ACCGACCACGACGCAATAGGTTTCCTCGGCACAAAACACGGCAATGGAAAAGGCGACTGC
GACGGGGACCACGCCACAAACAAAGGAGCATGCGCAAACTTTAAAAAGGCAAACGGGGAA
GTCGCCAAGCCGAAATGGCTGACGAACCTACAAGCCGCAGCCACAGCGGCAAGACAGGAA
GAGGAAAAAGAAAGAGCTGTAGCACAAGCGGTCGCAAGAATACGCACCCTAAACAGCACA
CTGACCACGCTCCTAGCAACAAGCATGATCGCAACACAGCTAGGCGACCACAAGCAGACC
GTGCCAACTACGACAAGAGTCGGAGATAAATCAAAAAACCAGCAAGAAGAAGCCGAAAAA
GAATGCAATAAAGTAAACAGTGAAGACGAATGCAGAGGCAAAACCGATTGCACGTATGAC
AAGCAAGGCAAAAAGTGCACATTAAGCAAGGAAGCCAAAAAAAGAAGCAGAAAAAGAAGC
AAAACCAGAAACAGGAGGGAAAGATGA
>cluster_96
ATGCAACAGTCAAGAAGCCGGAAACCGGCATGCTCCAAAAATTGCACGTTAAAAGCGCTT
TTCATAACCGTAGCGACACTGATACTAGCACCTAAAACTAGCGACGCCGCGGCAGCTACA
GCCGGCAGCAACTCAGCCGTTTTCCAGCACCTGTGCACACTGGTGAATGCAGTCACTGAA
GTCGAGAAAGTGGGAGACGTACCGGCGACAGTAACAGAAATACACGCCATTGCAGAGCGA
ACTGCACTAATATTCAGGGCAGCAAAAGAACTAGAGGAACTAGCAGCCCAAGCCCCTGTA
AGCACAAAAAAGGAAGTGGCGCCAAAGAAGCCAAACACAATTTGCACTGAACAATTGAAG
GATGCATGTGACAAGGCAGCAACGTACTTGAAACAAATGAAACCACAGGATAGGCAGCAT
TTACTAGCTTTTGTCGCTAGCAGCAACCCAGCAGTACAACTAGTAAACGAAACGGCTAAC
TCGTTGCTTCTAAAGACGACAAATTTCATAGCCGATGCAGCAAAAAGGTCTAATAAGGAA
GTTCTAAAACATCTGCGCACGGCTTTCTACAGTGAAGGCAGAGACTCAGTAACTAATGCG
ATATTTACCGCTACAAGCGGCCGCAACAGCGAATGCGGTAGCCAGAGCGGGGCACCAGCC
ACGGGTGCAGCAAATAATCTAGCTGCAACCCTACTTTGCCTGTGCGCAGGCGACAGCACA
AATTGCCAGCCAAGCTGCCAAACTTGCGACAACGAAGCTGTCCCAGCCGTCACATTCACA
ACCGGCGGTAACGACGCGACAACAGCATTCGACAAAATAAAGACAATATGCAAACGGCGG
GCGGAGACGCCAACTCTTACCAGGCTACCACAGGCAATAGCGGCGGCAATACGCGCAGTC
ACAGCGGACTTAGCAGCGCCCAAAGGCAACAACCCCGACGTCGGCACGATTGGCGGCGTC
ACTACGGGCGGCAGGCCAGACTGCGACGGCTCCAACACAGCAGGCAAAGGAGCATGCGTC
TACCTTGGTGCTAACGGCAACGCGCCAAAGAAACCAACCTGGCTCGATGAACTGACCCAA
GCAATGCTCGATGCCGAAGCTGCTGCCAAAGCGGAACTCGACAGCACAGCACAAGCAGCT
CATATTGAGGGAATCAACACAACCCTAGCACTAGCACTACTAAACGGCATTTATCAAACA
CAAGCCAACAGCAGACAACAGACACATCAGGAGGCGCCTCAACACCCTAGAAAACACATG
GCTAACTCAGCCAAGACACAAAAAGAATGTGAGCAACACAAAGACAACAAAACTGCTTGT
ACAGAGGCCAAATGCAAATGGAAAGGAGGGGACGATGAAAAAGGGGACTGCGAAGTAGAT
GAAACTAAAGTTACAGAGCAGACAAGCACAACAGGAACAGGAGAAGGAGCTACAGGAGCA
ACCACAACTGGGTGCGAAAAACACTTCACTGACGAAAACGGCTGTAAAAAAATGAATGAA
GGAAAAGATAAACCTGTTTGCGCCTGGAAAAAAGGTGGCGAAGCTGACAAGGATAAAGAC
GAGTTTAGGTGCCGCTCTTCCAGTTTTCTCCTAAACAAACAATTCGCCCTCAGCGTGGTT
TCTGCTGCTTTTGTGGCCTTGCTTTTTTAA
>cluster_2008
ATGCTAAGGTCAGTGCTTACAGCACTAGCGGCCATCGTCACAGTTCGGCTGTGCAAAGCG
GCGTTCAGCGATGGCGACAACGCAGATGTGGGTCGCGCAGCATGCGCGATAGTGCAACTA
GGAGATGCCGAGCTAGCAGCGGACACTGGAGCCGTATCCGATGGTGGAGCTCTGGACACG
CTCCTCGCCATCAACATGAGCTTGTCGGACAAGGAGTGGCAAAGCAAATTTGCGAAAGAA
AATGGCGACGCTATTGCATGGGACTCCGATGACAACACGCACAAAAAGTCAAATCCCGAA
TGGGCAGCCAAATGGCCGAAGTGGGTAACGGCAAGGCAAAACATCAGGGAAAAAGCCGCC
GCCTCCGAAGCCATTAAAAAAACTGCCCTACCAACCTTAACCGACAGCGAAAAGAAAATC
GCCCGTCAACTTTTAGCAGCTATAGTAGCAGAGGCAACAGGAGCTGAAGCGGAGCTAAAC
AATGCCAACAACCTGCTAGCGGCCAACTCTAACAGCAAAATAAAAGCAGCAGTGAACACC
GCCATCTACGGCGACGACAAAGGAGGAGAAACTACCTACAAGAAAGCCGGAGCAGTATCA
GGGGTGCCAGCAACCCCCGCGAGCTGCATGACAGATGGAGTGTCGGGCGACGCAGGCCCT
TTCTACTACACTTTCCTATGTATCTGCCTTGAAGCTGGCAACAACCAAAAAAAAACTTGC
AGCAAAACAGCAACATCCGGGTCCCAGTGGTCAGACCTAGCATCAAATGGCAAAACAGTG
TACAATAATATGCGCAAGATCTGTCCCGAAAACAAGAAGACGGCACTGTCGGCGGCAAAC
ATACAGGCGACGAAAGCAGCGCTAATGAGCCACACCACCCTGCAAAGCGACGTTGGTTAT
CTTGGCAAATACGACGCCAACTGCGACGGCGCCTCAGCCAACAGCCTTTGCGTCAAGTAC
ACCTCTAAAGTATCAAACACAAAAAATGACATAGAAACACTTCCATGGGCGTCGAAACTT
ACGGAAGCAGCGACAATGCTAGAGAAACAGCAGGCTGCACAGACGGAGGCTACAAGAGCA
GCATCGAAGCTGAAGAGTAAGCTTAACGCCGCATGGACAATAGGACAGACGGCCAAAGTA
CTTGCAAACGCCAGAGGATCTGGTGGTATTCCATCCAACCAGCCGGCAGCCAGCAGAGCA
GAAAACAGCGGAGAAGACTGCACCAAGCACAAAACAAACACAACCTGTCCCGCAGCCAAC
TGCAAATGGGAAGAAAAAGATGGAAAGGGAGAGTGCAAACCCAAAGATGTAGAAGGACAG
ACAAAAACAGCAGGGGGAGATGGAGCTGCAGGAAACACTGCAAACACCACAGCAAGCAAT
TCTTTTGTCATTAAAACTTCCCCCCTTTGGCTTGCAGTTTTGCTTTTTTAA
>cluster_1438
ATGCAGCCAACAAAAACGGCTAGCGCTTTAATCGTACTTTTCATTATCACGGCTAAGTTA
GCTGCATCCGACTACGCCGTCAATGCGAACGCCCGCGAAGCAAGCATGCTCTGCACACTC
GTAAGTTGGGCGGGACAACGCAGCAAATGGAACCCTGACTCGGAGCAAGAAACCGACGAT
GTCGATGACATATTAAAGCTCAACATGTCTCTGGCAGATGAGCAATGGCGCAAACATTTC
CTTACGGATGATGCAGAGCCAAAAGCTGTTACGTACGATGCCTCGAAGCACAAGCAAATC
ACAGGCTCAGCAGAAACATGGGCTGAATGGACGAAGCAAGCCCAAGCAGCCGCCAAAGAT
AACGCCCAAACGGCAATCAAAAAAAAGCTAAAACTCGAACACATCACGAACGGGCAATTG
CAAGCGGCAAAGAACGAAATCATAAGGCTTGCAGCAGAGCTACAAGTAATCAAAGACTCG
ACAAAGGGAGGCACATCAACGTCCGAAACAATTGACGAAACGAAAGTACAGAAAGAGATT
AACAGCGTGGTATATGGCGAGGAAAAGGAGCCAGAAGACACCGCACTGCGCACGACAAAC
TTCGGACAAACAGGAAACGACAGACAAAGCATGTGCGACGGCACCGACGGCAGCGCGAAG
GTAACAACTGTATTAGGGACCTTAGCCTGCATTTGCCTGGCGGACAACACAAACAACGGA
CAAAAGCAAGGAAAAGTGTGCGCTGGAAACACAGGGATAACCGACCAGACATGGAATCCA
ACCAATACCCAGACACCACCGCAAGCATCGTTAGCCGCCCTATTGAAAATTTGCCCACGG
AAAAGAGACCAGAAACTCACAGCCGACAAACTAGCAGCAGCAGTAGACGCCATATCGTCG
CTTTTAACCTACGACAACGCTGCAGGATACATCGGAATTCACCAAGGCACGGGCTGCTCA
GGAGTCGACAACCAGGGGATGTGCGTAAAGTATGCAGACCTGGCTAACGCGCAAAAGGAC
CCAAAAGAAGCAATCAGCTGGCTAAAAAAGCTAAACACACTGGCCACCAACATGGCAGCC
GCAGAAGCTGCAGCGGTTCGCAAAAGCGAAGCTACGAGACAGCTTAATATTAAAGCAAAA
ATGCTACACAGCTTATTTAACAGCGCGACAGTAGGGCAACAACCAGGGGTAAGCGGAGCA
GCACAAACCCAAACAGAACAAGCGGAAAAGGCAACGAAGAAACAGAAAGAGTGCGCGACA
CACAAAGATAACAAGAAAGCATGTACAGAAGCAAAATGCTCATGGAAAGGAGGGGAAAGC
GAGAAAGGGGAGTGTGAAGTAGGTGAAAGTAAAGTTAAAGAGGAAGTAAAAATAGAAAAT
AGTGACAAAGAAGGTGCATCAAACACCACAGGAAGCAATTCTTTACTCATTAAAACTTCC
CCCCTTTGGCTTGCATTTTTGCTTTTTTAA
>cluster_2746
ATGGAACTAACGACAAAATCAGCCGCCGTAACAGCAGCAGTGGCGCTACTACACAAAAGA
AACGCCCAGCTTTTAACCCTCATGGGCGTAAGGCCCGGAGCAGTAACATACCCAGATGCA
GCAACAACAGCCGCAGCTACAAGCGAAATGAGCGGCAGCAGCCGAAGTTGTACAGTAAAA
CCGAAATTTGCCCCAACAACGGGCGAAGCTTGCCCGGTCGAAAACGGCAATTACGCCGCA
CAAGAGGCGGCGGCGGCCAAGCTCGACACTCTAAAGACCTATACGCCAATAGCAGACGCA
GAATTCGCCGCCCACCAGTTAACGGTGACAATTGGTGGAAAAGGGGACGTAAACGACGGG
AGCAGACCGCTAACGACCAAAGATGGCTGCAGCAGCTCTGCAGGGCACAACAAGGGCACC
ATCAATACCGGAATGATCATTCTCGGCATATCGCCAACAAAATCGACATATACCACCCAA
ACAACTTATTTAGTCGGCGGTGACAAGGAAACCGAAGAATGCGCTGCTGAGGAGGAACCC
GAAACAAAATATTTCGTAACAGCAAAACACCTAGCTTACACTCTGTGTAAAATAAGAAAC
AACCTCCCCAAGATTCCAGAAAGGCCACTTACCACAAAAATAAAGGCACTACTGGCAGAA
GCCGATGTCCAACAGCTAGCATACCTGGCACTCAACGGCAAACCGACCAAAGAAACGACA
ACAAAGCAGAAAGAAGAGGCAGCGGAAAAACTGTTAGGCACAGAAGACAAAACCGCAGAG
ACTAAATTCGTAGAACCCTACAGTTCCCAAAAGTTTGACTTCGAATCCACTGCGACAGAC
GGCGGCAAAAGCCTCACTGACCTAGCCGACAGCGATGACTACGGGCTCGGGCTAGCGATC
TGCCATTATGAAGCGACCAAAAAAGCAATAGCAACAACGAAAACCACACCTAAGGGAGAC
GGAAAAACAGATTCAAAAGACAAAACAGGAGGGAATAAAGACGGGGATAATAAAACAAGC
GAACACACCACAGCAAGCAATTCTTTTGTCATTAAAACTTCCCCTCTTTTGCTTGCAGTT
TTGCTTTTTTAA
>cluster_1006
ATGAGACTTCAACTGCAGCACCTAATCAACTATTTAATGCTAGCAGTAGCAGCACTATAC
CTAAAAAGCAGCCTGGCATGTGCGAACAAGCCGGCAAAAGGCACTGAAGCCAATACCAAT
ATAAAAAATCCATGTCAGGAAAAAAAGTTCAATGACAAGCTGATACAAATTTATGAAGCT
TCGCTAGCTGGCGCCCGCAGAACACTAGCCGAGCTAGCGTCCGACAACAGAAAGTTAAAA
CTAGCGCTATGTAAAGAACAAGACGCCAACAGAGCGTCTGCGCTAAAGCTGCTAGAAACC
CTGACGGACCATTCCCTTCGTAAAGCCAACATGGAACTAACGACAAAATCAGCCGCCGTA
ACAGCAGCAGTGGCGCTACTACACAAAAGAAACGCCCAGCTTTTAACCCTCATGGGCGTA
AGGCCCGGAGCAGTAACATACCCAGATGCAGCAACAACAGCCGCAGCTACAAGCGAAATG
AGCGGCAGCAGCCGAAGTTGTACAGTAAAACCGAAATTTGCCCCAACAACGGGCGAAGCT
TGCCCGGTCGAAAACGGCAATTACGCCGCACAAGAGGCGGCGGCGGCCAAGCTCGACACT
CTAAAGACCTATACGCCAATAGCAGACGCAGAATTCGCCGCCCACCAGTTAACGGTGACA
ATTGGTGGAAAAGGGGACGTAAACGACGGGAGCAGACCGCTAACGACCAAAGATGGCTGC
AGCAGCTCTGCAGGGCACAACAAGGGCACCATCAATACCGGAATGATCATTCTCGGCATA
TCGCCAACAAAATCGACATATACCACCCAAACAACTTATTTAGTCGGCGGTGACAAGGAA
ACCGAAGAATGCGCTGCTGAGGAGGAACCCGAAACAAAATATTTCGTAACAGCAAAACAC
CTAGCTTACACTCTGTGTAAAATAAGAAACAACCTCCCCAAGATTCCAGAAAGGCCACTT
ACCACAAAAATAAAGGCACTACTGGCAGAAGCCGATGTCCAACAGCTAGCATACCTGGCA
CTCAACGGCAAACCGACCAAAGAAACGACAACAAAGCAGAAAGAAGAGGCAGCGGAAAAA
CTGTTAGGCACAGAAGACAAAACCGCAGAGACTAAATTCGTAGAACCCTACAGTTCCCAA
AAGTTTGACTTCGAATCCACTGCGACAGACGGCGGCAAAAGCCTCACTGACCTAGCCGAC
AGCGATGACTACGGGCTCGGGCTAGCGATCTGCCATTATGAAGCGACCAAAAAAGCAATA
GCAACAACGAAAACCACACCTAAGGGAGACGGAAAAACAGATTCAAAAGACAAAACAGGA
GGGAATAAAGACGGGGATAATAAAACAAGCGAACACACCACAGCAAGCAATTCTTTTGTC
ATTAAAACTTCCCCTCTTTTGCTTGCAGTTTTGCTTTTTTAA
>cluster_1390
ATGCAGCTGGCATTTTGGGCGGCACTGATCATTGCTAGCGTAGGGAAAACCACAGCTAAC
TCGGCTGCAAGCGAGAACAATGCAGCATTTGCAGCTCTGTGTGGAGCTATCAGGCTTGCA
ACAATCATCCCTAAGCAATTACAGATTCCAGCCGAAGTGGACTCTATATTGAGGACAGTT
TCAGAAATCAATCTGACGGTAAGTGACGAAGCGTTCACCGATAGAATAGACGTCACGAAA
GCGTGGGATACAGCGGACGATGATTACAAAAACAGCAGAAAAGGCTGGGATAAATTCCAT
GACACCTGGGTGAAGGCGAAGCAGGAACTGTCAGGTGCTGACAAGGCCAAGTACGCACCA
TGGCTAAAGCACAAACGAAGCCCTGCTGCCCAAGCGCAGGTAGCGCAACTAGCACAACAA
GTCTTTACCTTATACGACGAAATTCAAGGGCTTAAAGCTCAGTTAGAACCAACAGCAGTA
ACTGCAGTGCTGAACAGAGCTGTCCATGGCCACGCAAAAACGACGGCGACTAGTTTCAAA
CTAACGTTCGGCAACCAATGGGCAAACAGGGCAAGGATGTGCTCACAAACGGCAGGCGCC
CCGACAACAAAGCCAGGCAACACCTTACTACAAGACGCAATCTGTCTGTGCGCCAGCAAA
GGCGGGGACGACGCAAGTAACGGAAACTCATGCTGCCCAGACTGCGCCGACCCAGCCACA
GCAGACAAGCAAATAGCAGACGGCCCGGTAGACTTCAAAGCGAAGTGGGAAAAACTAACG
GCAGCTTGTTCACAAGGGGCAGCGGCGCCAACGCTAAACACAGATTCGCTGGCCCAAGCT
GCAACTACCTTATCAGTAGCCCTCAGCCACAAAACCGGTACCCAGACCAACCATGACTAT
GTACTCGGCACTATCGCAGGAACCGGCGGCAGCGGCTGCGGAGGCAACAAGGCCAACAAT
GAAGGCAAGTGTGTCGTATACAAAAAAGGGCTAACCACAGAAGGGGACGAACCGGTACTA
TGGTTAAAGGAACTGCACAATGCAGTCCTAGCAGAGGAAAAACGTAAGACGGCAATGCTA
ACAATAAACCAAAAGTTACAAACAATGGCGGCCCTCAACAGCACGTTGGAAAAGCTTGTA
CTTGTGCTAGACAGCAGCGTTAGAAGCAGCCAAGCAGCCGCAGCTGCGGCACCAGCAACA
GGGCAACGCGGCAACGACAAGGAAGCACTGGACAGAGAAGCGGCGTGCAATGAAGCAGGA
AACGATCCAAAAGCCTGCGAGAAGTTAAAGGGCAAGGGGTGCACTTATGATGCATCGAAC
AAAAAGTGCACATTGAGTGAGGAAGGCAAAGAAGCAGCAGCAGAAAAAGCAGGCCAAGAA
GGCAAAGATGGGAAAACGAACACCACAGGAAGCAATTCTTTTGTGATTAACAAGGCGCCT
CTTTTGCTCGCTGTTTTGCTTTTTTAA
>cluster_359
ATGCAACTATCGGTAGTTAAAAACCCAAAGACAGGGCAGCTGCACAAATGCGTTCTGTGC
GTCGCAGCTGTCGCTCTGATTATAGAACCCCGCTCCAGCGAAGCCGCGGCCGCAACAGAT
GGAAGCAATAGCTACATTTTCAAACACTTCTGCACTGTAGTCAATGCACTCGATGCCGAA
CCTAAACACAAAGAGCCAACTCCAGACCTTGATGGGGTACTGAAAGCCGCCACAACGATC
AAACTACTATTCAACAACAGACAAGAGGTAGAAGCGACTGCTGACACAGACAGCGAAACA
CAACAGGCAGCAACGACAGGAGCAGCGCAAGCAGCCAATCCATGCAATGGAAACGGAAAA
CAAAGCTGTCAAGAAGCCAAGAAATTCCAGAGCGGTTTGTCAGCAGCCGACAAGGAGGTC
CTTGTCAAATTTATACAAAGCAAAAGTAATATAGCAAAGGAAGCAAACAGCTCAGCCACC
GAACTAGTACAAGCGGCCACGAGAATTCAAGACGACGACGCTCAGGCAAACTACAAGGAT
GTAAAAGCCAAACTACAAACAGCTCTTTTCGGCCAGACAAAAATGGTGACGGGGCTGTTA
TCAGCCAGCGACACAAGCAGGACACAAGCATGCGGGGACGGCACAGGCACAGCAGCAAAG
GGGGCTAAGGAAAAGATGGCAGTTGCACTACTTTGTTTGTGCGGCTCCGACGCAGGTGGC
TGTACGAGCTGCAAAACCTGCGGCGCGACGCCAGCTGGCACGATCACATTCGGGGATGCG
GCCCACTCAGCTGATACAGCTTACGCAACACTAGCGGCACAATGCAAAGCAGGCGCAAAC
AAACATGAGCGCCGCCCGCTCAGCGCACAGCTCCAAGAGGCGGCAGCGGCACTGAGGCAA
GACTTACTTAAACTAAAATCAACTGGACACAAGGCAGGGTTCATCGGCGGCGTCAATTCA
AACCAAGCAAACGGCGCGTGCGACGGCAAAAGCGACAGCGGTTCCGGAGCCTGTGTTTTC
GCAGGCGAGGAAAATGGCCAGCCGCAACTGCCAGTATGGCTCGAACTAATCGACAAAGCA
GCAGCCGAAGCAACAAAAGCAGAAGAATTTGTTGCATCCACAAAACGCAGATACTCACAG
TTGATAGCACTCAACAAGACACTTACGACGCTGCTAGTAACAGGGACGACCGCCTTCAAC
CAGGTAGCGACATTACAACAAACGGCAACAGGCACCCAAACACCCACAGCAGCAGAAAAA
AATGAAAAAGACTGCAATGCCGAAGACAAAGAACCAGAATGCAAAGCAAACCCAAAATGC
AAATGGGACGGAGAAGCTAAACCACCCAAGAAAAAGTGCACATTGAGTGAGGAAGGCAAA
GAAGCAGCAGCAGAAAAAGCAGGCCAAGAAGGCAAAGATGGGAAAACGAACACCACAGGA
AGCAATTCTTTTGTGATTAACAAGGCGCCTCTTTTGCTCGCTGTTTTGCTTTTTTAA
>cluster_1949
ATGTCCGTAGCTGATACTCATTGGCAGGCTTTGTTCGACTCCGAGGCAGGGTCAAAACCG
TACGACGAAACCACCGGCGACAACAGGACGCTAGCAGACAAGCTTGGCGGTAAAGAAAAA
TGGGACGGCTGGCGCAAAGCTTTTGCCAACATCAAGGCACTAAACATAGGCACGAAACCG
GAAGGAGAATACCCAAAAATCAATAGTAAGGTCGACCGAAAAATCTCTCGACAACAACTG
CGGCCTATTGCTGCTCAAGCGAACAAACTTGAGATCGCCATGAAGCCTCTAAAAGCTTTC
TTATCAGACGGAAAAATCAACAAAATAAACGAAAATCTGAGGAAAGCACTTTACGGCGGC
GGCGAAGAACTGACAGCGCCAACACTGGGGACTAGCTTCGGCGGGGACGGCAGCAGCTGG
GCAAACCTTTGTGGAACCAAAGCTAACCGAAAATCGATAGCAGGAGATTTTTTTTGCATG
TGCACGGGCGCAAACGCGGCGAAAAAACAATGTAGCGCGGCATACGAACACACAACACAC
GCAAATCAAGACAACATAAATACAGGCTGGGCGGCACTGCGACACTCGTGTAGTAAGAGG
GAACAAGCCGCTGCCAGTGCAAACACCATCTACGCGGCCATAGCGCAATGGCGAACGACC
CTCAAGCAGAAGGCCAGCGGTTCAGACAACAGCGTCTGGCTCGGAGCCTCAAGCAACAGC
GGCGCGCAATGCGCCGGAACAGACGGCAACACGTGTATAGACTACAGCGACTTCTTCAAA
AAAACAGGAGGCCAAGACCTAAGCACACTGCCATGGCTACAAGCCATGACGGCCGCGGCA
AAACAGCTAGCAAAAGCCGAAGAAACTGCCGCTGCCGTTAAGTCACTTCAGGCACAAATG
CAAGCACTGCAAGGAGCAAGTGTTGAAATATATTCAGCAGCAGCATCCGGCGTACTCGCC
AAAGAAATGACAATAGCCATACCCACAGCCCCACCTACACAGCGGGAGCCGCAAGCACAA
ACACAGAAAAAACAAGCAGAGCTTACAGAAAAAGAGTGCAATGCAGCAAAAGACGAAGAC
GAATGCGAAACAAAAACTGGATGTATTTACGACAAAGCAAACAAAAAGTGCACATTGAGT
GATGAAGCCAAACAAGCAGTAGAAAAAGCAAACCAAGAAACAGAGGAGATGATGGCAAAA
CAACAACACAAACACCACAAGAGGCAATTCGTTTCTTATTAG
>cluster_535
ATGCCGCCGGCACCTAGATGCAGCGCTTCGGTGGACGCAAGATACCTAGTGATAGCGGCA
GCACTAGTAGAACTTTTACTAACTAAGCCCGTGCGGGCAGCACAAGGGGGCCTGAAAGAG
GCTGAGTGGAAGCCGTTATGTCAACTAGGGATAGAGCTACGGAAAGCACCAGCACTTGCC
CTGCACCAAACACAGATATTAAAATCAAGCCAACAGCAGCAGCGCAAACTAGCAGTAAAG
CTACAACTTTTTTCAATAACTGGCGCTGAAGGGGAAGAGATAGAGCTAGCAGCAGCAGCA
GCGGTCGCCCTCGCAGAAGAGGCCGCGACAACAGCCGCAGCTCTAGGAGAATACGCGGAA
AAAGCAATAAAATCCGTAACGACAACTTCCGCACTGCGGGGCGCAATAGAGGAAGCGCTT
AACATCCTGGACACAGGGCACAGTAATGGAGGCACTTCCTTTTGCTTAGGAAACAGCGCC
GGCAGTTCGGCCTGGAGCGGGAAGTCTGATGCGGACCACTGCATAACCCGGAACTGGAAC
ACCGATGCGAGCTCGGAAGCAGTAAACCCTGAGGTGCTGGACGACAAAGGCTTCAAAACG
ATCACAGGGAAAACGCACAACTTAGCAGCCGGTGGGAGAACCGCTACTATGTGCGGTTTC
TTCAAAGTCGGGACGCTGGGAACCAACGCCATTCCAACTGGAAAAACCTTGCAAGTGGCC
AACGGCATCTGGACAATCAGCGCAGATGACAACGTCGTGCAGCAGAACCTGGCAACGCTC
ACACCAAGCGGAACGAGGGTTGCAACATCTCTACAAGCGGCGGCGCACTACGATCTGCAT
GCCCTCAACTCCGACAGAATAGAGGCCACCCCAGAAGACGAAACCGCTCTACTGAAAAAA
TCGGACATGCAGGAAAAGATAAAAACCAAACTGAAGCAGCTGGTAAAGCAGAGGCTGCCA
ACAGCAACAACAACAAAGCTGCAGGCCGAGGTAGACCGAATTGTAAAAGACAAACTGGAT
CCGACAGGAAACAAAGTAAAGGACTTAATTACAAAAGTAGAAGGAACTAAAGTACCAATC
CCAAGCGGTAAGCTTGGAGAAACCAAGAAGCTGAGCGCCCTTTCAAGCGAAACCGAGATA
CAGGATGCATTAATCTACAAGGTGATGCAACTCAAACAGGAAAACAAACAACTAAGCGAA
GAAAAAGAAAAGAAAGAGGAACCAAAATCAAACAACGCAACTCCAAGCGATGATAAATGC
AAGCAACACAAAGAACCAGGACCCTGCGAGAAAGCGGGTTGCAATTTTGATGCCAGCAAA
AATTATGGTGAAAAGTGTTTTCCAAACCCTGAAGCAAAAGAAGCAGAAAAACAAGAAACA
GGAGCAGATGGGAAAACAAGCTCAGATTGCAAGGACAAACAACAGAAAGATTGCACTGGA
AACTGCAAATGGGATGGAAAAGAATGCAAAGATTCCTCTATTCTAGTAAACAAACAATTC
GCCCTCAGCATGGTTTCTGCTGCATTTGTGGCCTTGCTTTTCTAA
>cluster_807
ATGTGGAACCCTCAGTATCGCGGCGGAATATATGCGGTAACTTTTGCGTACCTACTTCAT
GTGGTTTGTACAACCACACAAGCAACGACGAAAGACCCGTTCAAATGGTCAGAATTACAA
AAGCTGTGCAAACTATCAGCGTTTCTAAACAAAGTAGGCCAGGGGGCGACCAAAAAGGCT
GACACACTCAGGTCAGCAGTGGAAGCAGGACAGGAAGCGCAGCTGCGTGCACTAGCGGCA
GCCGAGGCAAGCAGTGTCGGCAATCAAAGCGCCGTCTATTTAGCTGTCGCTATGGAAGCC
GGGCGCTGTGCCTCGCAGGCAACCGCTAAGCTACAAACAATCTTACCTAAAGCAATAAAA
GCAACAGCGCTCGCAGCCAAGGCTACAGGCCACATCAGTGAATTCGTCAATTTGCTCAAG
CAGCTTTCGACGGGCGGAACTGGCACAGGCTACTGTCTCAAAGGATCAGGGGCATCGGCA
CAGGCTAGCACAACAGAGAGCGGCATCGACTGCGCCGAACATGAGCCAGCGACGGAGACG
GCCGACATGCCACACGACGACCAAGTCATGGACGCCAGCGGCTTCAAACAGATTACAGCA
ACCACTCTGCTCGACACCAGCGACAACGACAAATGTATGCTCCTACACAAAACGGGCACC
ATACCAGCAGCAGGCGACCTCATGCAAACGACGGCTCCCAAAACAGTAGTAAACGGCTTT
ATTTCAATAACTGGCCACAACAGCGACACCGCCGCAACATTCGTCGCAGCCAACCAAATC
GCTCAAAACTGGGCCGTAAAAAACACTAACAGCCAAGTGGAGAAGCTGTACGCGGCGGTA
AGGGAACTGCAAACAGCGGACACCGAAAATTGCGGAACAACAGCAGACCAGGTGATTAAA
AACACAATAAGCTCGAAGAAAGTAACTGAAATATTAAAAGAAGCCAAGGCAGCCGACACC
AAGGTTAACCCAGGCCCGCCCCAAGACGAGTGGGCTGCCGCAGTGCTAGCTACAATCGAA
AAAGAAACAGGCAACCAAGCAACAAAGATTGCAGCAGCAATAGACAACCAGCCACTCACA
GCGGCCGCTGGCTCAAAGTCAGAAACAAAACCAGTCAAGCAGGCCGGTGGATCAGATGGA
TTAAGGAAAAGTCTGCTGCTTCAACGCATGAAGAACAGGGACAAACTTGCAGGTTTACAA
AACCAATTGCAGGAAGAAAAGGCAAAAAAAGACAACACAATAGCAACAAAAATAACCACA
AAAATAACCGAAACAGAGGAAACATGCCAAAATAAAGGAGCAGGCGATTGCAAAGATGGT
TGTAAACTCACCGGCGAAGAAGACAACAAAAAGTGCGTAGTGGATCCGGATTACACACCA
AAACAAGCAGAGCGAGGAGAGAAAGATAGCAAAAACGGAACCACAAACACCACAGGAAGC
AATTCATTTTTAATTAACAGGGCCCCTCTTTGGCTTGCATTTTTGCTTTTTTAA
>cluster_1641
ATGGCTAAAAAAACATTAGGCTTCGCTCAAGTTGCAACTCTAATAATTGTGTTGTCACCG
TCTTCAATTCACGCCAACGTTGGACCAGGAGACAACGCCGCGGAGTTCAATATCTTGTGC
GAAGTAATTTCTCTTTCCGAGAGCGCACCGACGCTACCTACCGTCCAACCAGCACCCACT
TCGCAATACGATGAACTCTTCAGACTAAATATGACGGCTGCTGACGAGAAGTGGCAAAAA
ATGTTCTTAAAAACAGCAAACCCCAAAGTGTGGCACCAAACGCGACCGGAAAATGTCGCT
GACCCTGGAGGTTGGGACAGTAACTGGGCAAGCTGGGCCAAAGCTGCAGAGGAAATAACA
CAAGCTGACAAAATGGCCGAAATAAAAAAGTTTAAGCTGGAAGAAGCAAACCCAAATCAG
TTAACTCAAATAAGGACGGAACTGAAAAAACTGGCAGCCGCTGCCAAAAATAGGATGGCT
GAATGGCAGGCGCTACAAGACAAACTCAGTAAACCTGCAGGCAACCTAGCTGAAACGCTC
AAAGAAATAGCGTATGGAAACAAGCAACAGACGCGCAACACCGTACTCGCAACCAACAGT
TTTGGCGGTGGAGCGAAGGCCTATGCTACAGTGTGCAGCGGCGAAGCGGCGGCCAACAAG
CTGACGACGGTAGCGGGAACCATAGCCTGCCTCTGCAACAAAGCAGCGGCGAACGAAGAA
GCAGCAGTATGCGGGAGATCTGCAAAGCTGTCTACTTCGCAATGGGCAACCGCCAATGCG
CCAGACGACAACGTCATACGCGAACCACTAAAGTTCTGCAACAAATATAGCCCGAAGGAG
CTCACTTCCGATTCCCTGTACCGCATTTTAGAAAGCATCAGCCGCCAGATCAAAGTTTCC
GGGACAGACGGGATCCTGGGAACGCAGCACTCAGCCTCCTGCGATGGTGCGAAAACTGGA
GGGATCTGCATCAAACTAACAGGTTGGGCCGCAGATGGACATGCAGATATAACGAAACTA
CAATGGGCGCAGAAGCTCAAAACACTGGCGGACGAGCTGGCACAACGAGAAGAAGCAGCT
GCCGAAGCAAAACAAGTTGACGCCGAGATAAAAAAACTGCATGCAGCAGCAATGTTGGTG
AGGGAAAATACGCGACACATTCAGGAAACGGCTCGAAGCCTCGGAAGCGGAAAGCAGCCA
CCTACTTCCTCAGCGAAAGACACAAGCGCCGGATGCGACAACCACACCAACAAAACTGCA
GAGGAGTGCAAAACTCTTGGATGCGACTATGATGTTGAAAATAAGAAATGCAAACCTAAA
GAGGGAGAAGGACAGTCAAACGCAGCAGGCGCAGGAACAGGAGCGGAAAACACTGCAGGA
GCCACTACAAACACCACAGCAAACAGCAATTCTTTTATCATTAATAAGACCCCTCTATTG
CTAGCAGTTTTGCTTTTTTAA
>cluster_1205
ATGATAATCCCAGAAATGTTTTGCAGAGAATCGGTTACAAAACCGCCGATAGTACCCCTA
TGGGCATTTATGTCCCTCCTATTAGTAGGCCAGAGCAGGGCAAAGCAGTCGAACTCTGTC
CAGAAGGTCACTTCATTGTGCCGAGAAGTAACATTCCTAAACTCTATCGCAGACCAGCTC
GAAAGTCAGGTGACAACAGCTTTAAGCAACATTAAGTCCTTAACTGACGAAGCAGCAAAG
CTGGAATTCGGCGCCCATTGCGACAGCTCTTCGGATATGCGTGCCAAATACGCAGCCCTG
TCAGCCCTAGCACAAGAACGGCTGAGACAAGCAGTAAGCGGAACGCCGGCCATGTCAACA
ACTATACTAAACGCAGTAACAAAAATAAGACAGCGGACTTCGGAGCTGAGAACACTGCAG
TACATCAAAGGTGGAAAACCCGGCGGAGCCTCTGCAAAAGCGGAATTCGGCACGAGCAGC
GCCTACCTGGCACAAGGATCACACAAAACGTGCACTGTAACAGTTACAAACCCTGCCAAA
GCAGGAAAGTTATGCGACGGCGACAATGGCGACGATCTCGCGCTCAAGCAAGGGCTGGTC
GAACTAACAGATACAACGGAACTTCTGCTGACGCCTGACTCGGAATTTGATAAACTAGTT
TCCAAAGCCTTAATACACGCACACGGCACATGCAGCAGCATAGCGGCAGCGGCAGAGACT
GGAAATTTCTGCAGCCAAAGCAACAGCGACACCTTAGCGACCGCGCAAAACGCAGTAGCA
CTGCAGACATTAAGCCTCGAAACAATCAAAGAGCCGACGACCCAACCACTAACACAAGGA
ACAGCAAATAACTGCGTTGATGACAGCAGTGAGAAAGACAAGGAGCTAATGACTACCAAA
AAAACAGCCGCAACGCTTTGCAACGTCAGAAACCTGCGACTACAGGTACCGGCAACAGTG
GCAACACTAACCGTCGGACAGCTAAAAGCAGACAGCAGCTTCAAGAACATCATTCGCCTC
TTGTTGGGGACTGCAGCAGATAAGGATGACGATGACAAGCAGGCTCACACCGCAGTGAAC
AGATTATTCGGCAGCGACACCGACAACCTGGGCGAAAAATTCATCACTAAACTATCGGAA
ATCACCATCAAGTACAAGCTATCCGGCGCCGATACAACAGTCAAAGGCGATGCTATTTCA
GCAGCAACACCGATAGGGAGCCACATAGCCTACTGCATTGAGCGCAATCAAAAGGCATTA
AGAGCTCAAATTTCAGCAGAAAACCCACCAGCCAGTTCCAAACAAACAGAGGATTGCAAG
GGAGAAACTGACGAGGGTAAATGCAGCAAAAAGGATGGCTGTGAATACAAGGATGGGGAG
TGCAAAGTTAAAGTGACCACAACAACAGAAAAAACCGGGAAAACCACAGGAAGCAGTTCA
TTTGTCATTAGCAAGGCCCCTCTTTTGCTTGCATTTTTGCTTTTTTAA
>cluster_1391
ATGAAAGTGAAGAAAAACATCAATAAAGGCGAGGTGTCCCTATGGATATTGATAACACTA
GTACAGGTAACCGCAAACGAAGCGAAAACAAACGCTGCCTGCTCAACTCCATGCGATTGC
AAAGAACGACTGGAAAAAATAATAAAATACTACGACATACGCATAGCAAACGCACGAAAG
AATTTCGAAGATAATTTGAAACAACTGTTAAAACTTCAAGTAGCAACGTTAAGCGGCAAC
AAGGCTCTTGCTAAAGCAGCGGTGCCAGTAATAGGGGCAGCCGGAGCCATCTTGGAACAA
TGCAAGGCAAAACTGGCCGACGCACAAAAAAAATTTGACACGGCAGAACGACTCGCCACG
CAGGTCGCTCAAACTTACTCCATAATGCAACGTTTTCTGAAAGCGACTTCTCAACTGAAG
CTGACGGCGGACAACTCCGGCTACTTCAAAGAAACATCGTTCACGCAAAAATCACTCGGC
AAGGTACAACCGAGTAAATGCAACGCGCCAAGCGGAAACGAAAAAGCGGCAGCGCTAACG
GCAGAGACAGCGGCAACGGAGCCGGATCTGCCGCCATTTGCACTAAAAACAAAAATGTCG
CTAAAGTGCTCGACAAACAGTGGAGGCACCACATGCCACAGCGCCACAGTAGCAGCGAAC
GGCTGGATCCAACTGGACTTGGCGCACACAACCGGCGACGTCCCAGACACCACAGCCGCC
TGGCGTTCAAACACGCATACCACGAGCGCGGATTTTGGCAACGAAATTGCGCTTCTTGAT
GATAATATAACAAACCTAAACAACGCTCTCAAAGAGCTAAAAGAAGCGGACCCGACAACA
GCGTGTGCAGCAAAGATTACAGACTACAACAGCATAGCAGGAACAGGACTATTCAAGCGA
CTAGCAATAAAGATCCTATTGCAAAAACAGGACAACGAAAAAGAGGAGACAAGCCCGGCC
GAAACCTTAGAGAAGGCGCTCACCACAGCATACGGCGAAGGCGGCAAAAACTTCAACAAA
GTAGTGTATGAGACCCCAGGCAATAGACAAACCGAAATCTCCGCCGACGGCAAAAAAAAG
ACAGAGCCGCTGACAAGCGTAGAAACTTTCACCGACCTTACTGACGCTTTAGCGCGTGCG
ACTCTCAAAAGACTGGCGATAGAAACAGACCCACAAGCGAGCGGCGAACCGACTCTCAAA
GGCGTCCAAGGATGCAGCGAAAAAAAGGAAACTGATTGCAAAGGAGAATGCGAGTGGGAT
AAGGAAAACGAGACTTGCAAACCAGTAAAGAAAGCAGAGGGAGAAAACAAAGAGGCAACC
GGAACCACTGCAAACACCACAGGAAACAATTCATTTTTAATTAATAAAGCCCCTCTTTTG
CTTGCATTTTTCCTTTTTTTAAAATTTCCCCCCTCAAATTTCCCTCTCTTTTTAAAATTT
TTGCTACTTGAAAAACTTTCTGATATATTTTAA
>cluster_1690
ATGACCAACCCGATTCCACATCTGTTTTTGGTGCTTCCTCTGACGTTTATCGCCACGCGG
TACTGCGAGAGCGGAGCAGGCCACGCACTGGCCAAAGCAGTATGGGACAAATTCTGCGAC
CTAAGCGAGGACCTTGGTAAGACGCCAGCAGGAGCAGCGGCCAAGCTTTCGTCGATAGAT
GCACTCAGGCGCAGGCTGGCAGAAACGGCCCTGAGGTTTCAAATTTACGCGCAGCAAACA
GCAAACTTTCAAGACAGCGAAAAAGCAGCAACTCTCGCCACTTATTTCGCAGCGCTAGCA
GACCGAGCAGCGAACCAGGTTACAACAAACATCGGCCCGAACCTGATCACGGCATCCGCC
GATGCAGCGTACGCCAAGGGCAGACTGGACGAGTTACTATCGCTAATGGCACAGACCCAA
GGTTCGTCTCACGGCTGCCTTGTTGATAACAGCGACGAAACACAGCCACCGCCATCCAGC
GGCAAGATAAACGGGAGGCAATGCAGCCTAAACCTTAAGCATACACCAGCACCCTATACT
AAGCCAACAACTTTAGGACCAGACGGCTTCACGACGAACCCAGTGCCAACAAACAAAGGC
AACAATGGCCAAACAGGCACAAAAAACTGCGCGCTATTAAAGCTACAAGCAGCCGGGCTC
GGTGCCGGGGAAGCTGTAAAGGCGACGACCATAAGTTACGGCGGCGGCATTTTTACAGGC
ACACAGGCCGATGATCACCTCACGGGAACAAAACTAACCGACATCAAAGCTACACACGCC
AACAATCCAACTATTTGGTCGGCAGCACACGCGGCGCTGCAAACAATTGACGCTCTAAAC
GTAGAAAGCTACAGCAATGACAGCAAAGACGACGATCCAAACAGCGGTGTGATAAGGGCC
ACAACGCTAGTAATGATCAACAAAGAAAGCACAGAAGGGGAAGAAGGGACTATCAAAGCA
AAGAGCATGTTTCCAAAACCGGCACGCGAGGATATTAGCAAATTCATAATCAAAATGGAG
GCTCACAAAGTAGCGAAAGGCGAGCTGGGTCTGCCGGCCGACACGCCCCTCGGTCAGATT
GCCGGGGAGGAGAAACTAACGGCTTTGCTTGTTCGATCGTCACTGGCCCTGTCAAAAAAG
AAACAAGACCTAATAGCCGAGATGAAGAAAAAAGATGCAGAGAAAAACGCAAAAACAGCA
GAAGAAAAGGAAAAAGAATGCAATACCAAAGGCAATGATAAGCAAGATGAGTGTGAAAAA
CTAGAGAGTCAAGGGTGTGTTTTTAACAAAGACGGCAAAGATGGTGAAAAGTGTACATTG
AGTGACAAGGCGAAAGACGCAGCTAAAGAAGCAGAAAAACAGCCAGGGAATGATGGGAAA
ACGAACACAAACACCACAGGAAGCAATTCTTTTGTCATTGACAAGACTCCTCTTTTGTTT
GCATTTTTGCTTTTTTAA
>cluster_1042
ATGATACCATCAACCGCCGTAATAACAGCGGTTGTAGCAATAGTATGCTACCTAGGAACA
TTGACTACGGCGTCAAACGTTGCCAACCTCGACAACGCTCATCAGTTCAATACGTTGTGC
AAACTCATTCGCTTTCCAGAAGCAGCCGTAACCTTGTTTGCATCCGATGCCGACCCTGAG
GCTGACTATACCGAAATCTTGCAGCTAAACATGTCTGTGGCACCAGAAAACTGGAAAACT
CAGCTGTCCGTAGGCAAGAAAGGCGCCAGAACAGCAGACATAGCCAAAATTTTCTCTCTG
ACAACCCAAGAAATAGACCAGACGTGGCAGAATCATTGGGACAAATGGATAGAAGCCCAC
GATGCCGTAAAGGAACCAAGCAAGCAGCCAGACACAATAAAGAAATTGCACCTAAACAAG
CTAGACGCCGCGCAACATGCACAAGCGTCCATGCTCATAAGAAAAGCAGCGGCAACCGCA
GAAGACCTCTACATCCAAGCTCAAGCTCTAAAGGAACAGACATCGAAAGTCACACCAGTA
ACAGCCAAAACGACGCTAACCCAAGCCGTTTACGGGGCAACCGCAACTGCAGCAGCGTAT
GACAACAGCAAAGCCTGGACAGCCTACAACAATAACAGGGGAACAGCCTGCGATGACACA
AAAGCAACCTCAGCAGCTGCCACTTTGCTATGCCTCTGCGCCAAGGCGGCAGCAGACCAA
GTGGACGAACCCTGTGTTAAAACGCAAACAGCATCAAGCACCTGGACAACAGGCTCAACA
AACGACTTAACGACAAACTTCAACGAGATACTAGGCCACTGCCCTAAAATAGGTAACTTC
CAACTAACGAGCAGCATATTAAAACAAATAACAACAGACATTCGGCAAGCCATACGAATC
AAGTCTGGTGCGGGCTACTTTGGGGCGGTTGTAACGTCAACGTGCGGTGGAACGAGCAGC
GACGGCGTTTGCGTCAAGTACAACAGCTACACGGCCGAGCCCACATCTCACAAAGGCAAA
ATCAAATGGCTAGACGACCTCGAGGACCTCGCAATTAAGCTCGACAACCAAGAGCAGGCA
ATATCCAAATTCAATCAGATTGCAGCAGCTATAAAAACAGCACGGAACAGTGCATTTCAG
GCGGCCCAGGTAGTGAGAGCATACCAACCGCCGGCAGCACCGTTAGCGACTTCACCGGCA
GCTGATAGCGGTGACAACAACGCAAGAAAGGCAAAACGAGAAGAAGCCGAAAAAGAATGC
AATAAGATAGTCAAAGATACAGAGTGCAACACGCCATGCAAATGGGACGCAGCAGCAAAA
GATGACAAAAAGTGCACATTGAGTGACGAAGCCAAGCAAGCAGCAGAAAAGGCAGCAGCA
AAACAAGAAGCAGGGGCAGATGGGAAAACCACAAACACCACAGGAAACAATTCTTTTCTC
ATTAAAACTTCCCCTCTTTTACTTGCATTTTTGCTTTTTTAG
>cluster_1072
ATGATTAGGACAGGGCTGACACTATTTTGCATTCTGTACTTAAACGGCCACGTGGACGCA
GCCACTGCAGGCGACGCGCTAAACAGTGCCGCCGCACAAAAAATATGCGATTTCTCTGCT
AAAGCAAAAAAAGCTGCAGCTCGAGCCGCAGGTAAGCTGTCAAACACAGCTAGCTATCTG
AAAGCAATCAACGTCGCTACAGCAAGGCTAACTGCATATGCAGTGAAATCACCGGGGTGG
GCAACACAAGCTCTGATACTGGCAGCCTACCTGCAAGCCGAAGGCGACCGCCACCTAACT
GAACTCACTTCAAAAATGACAACAGCCGTAAAGGCTGCAGGCCAAGTCTCTTACGCAAGT
GGCCGTGTAGACGAGGTAATTCTCTTATTCAAGAATGCGCAGCACAGAACGCCAGCTAGC
GGCCTGTGCCTTTCGCAGGCGAAGCAACCAGCCTCGGCAGCGGACGAAACAGTGACCGCT
GGCTGCAAGTCAACTGATTTAACGAAGGAGTTAGCAGACGAAACAGACTTTGAACAAGAG
GCGAAACAGGTATTCACAAAATCCACGGAGCTAACAGGCGGCGCGAACGGCAACTGTGCT
TTAACCGCAGCTGTCCAAACGGCTTACAAGAAGGATACCGGAAACATGCTGCTACTGGAC
GGTTTAATAGAAATAGCAAGCGCCGGGGGCTTTGCGACCGACAACATAAAAAAAGCAGCA
ACGGAGACGGATATACTCAAGCCAATAGCATCGTCTTACACAGCAACACATAATTACTTG
TCTGCGGCCGATACAACAGGGAGACTCGACGCCGAAGGCCTAGAGAAGCTATTGAAACCG
GAGGCGGTAGGTAGAAACCTGAAAGACACAATAAACTCTTTCTACCAATACAAGCCCGCC
AAAGAAGAAAACGACATAAAGAAAATAGCAACCGACCTTTTCAAAATAGCGGCAGATGGA
AGCGAAAGCGGCTTCATAAAAGCTCTCAAAACGGATAAAGCACTATTTCCGACGCTCGGA
ACAGCGGAACAACAGCTAACCATGCAGCTAGACTATCAGCAGCTAGCTCGCGAGCAAGAA
AAAGCACTACAGAATTTAAACCAAAAAGCAAACAAAAAAGGACCAGATTGCTCCAATGAA
CTTTCAGAGGGTTCTGAGGCGTACAAAAAAGCAGAAGAAACTTGCAACAAACTAAAAGAA
GCCGCAGCATGCAACGCAAATCCTATATGCAGTTATAACACAACAGAAAGCGAAGAAAAC
AAAAAATGTAAATTTGATGCCAAGAAAGCGACATCAAATGGCGTTCCTAAAGCAGAAACT
CAAACTGGAGGGACTGAAAAAACAACAGAGAAATGCAAAGGCAAATTGGAGGATGCCTGC
AAGAAAGATACTGAATGCAAATGGGAAGAAAACAAATGCAAAGATTCTTCTATTCTCCTA
AACAAGAAATTCGCCCTCAGTGTGGTTTCTGCTGCTTTTGTGGCCTTGCTTTTCTAA
>cluster_974
ATGAACAGCGGAGCCAACGTAAAGATGGCAGGAGCACTTGCCTTACTGCTTCTCACAACA
GTGTGCAAGATAGTAAGCGAAACCGCACCCGGGTATGACGCGGCAGGAAGCAAAGCGGCC
AAGTCCTGCGATGAAATTCGGTATTTACTCGGATTAGCGGGTAAATTCCGCCAAGAAGCA
CAGCAAAACGCGAAGATAGCGGACCAGATGCAAACTGTAGCGACAGCGTTAAAGCTTGCA
GCAAACATGCATCAGCAGCCTATCAAGCGGGCGGCTTTCACAGCACTGGCGATCACTCAA
GCGAAATCGGCAAAAGATGCAGCAATGGAGGCTGAAAACGCAAACAGCAAGCTGCTCGCA
GCAGCCACGGCCGTAACCGCCCGGGCGCACCGGACAATCGTAATGCGAAAACTTAGAATA
ACAGGCCTAAGCCCGGGCACAGGCACAAACGCCATCAACACGGAAGGCACAACCGCAGGC
CACCCGGCAGGGTCGACAATTACAACGACAAACCAGGCGGCGCTAACTTTTCTAGAAAGC
TCAGACAACTGCAGTATAGATGACTTAAGCAAAGACGGGACCATAGTGTGGCAAGACATC
AACCCGCGCTCGATCTACAAGCTTAAACTAGTAGGAGACGGTGCGATTACTCAAGCAACA
ATTACGCTGAAGGCGGCAACAAAAACAAGCCCGGCTGCCGGCGCCCAAGCAATAAAAGGC
AAGCCCGGATACGTCAGCACCGACGGCACCAGCGGCACCGACAATTACCTCGGCGCCCTA
GGATCGGTGCCAAAGTACAACGACGAGCTGACCGAAACCGACATCTCCGCCGACAGCACC
AAGCTAGGCGAATGCAGGAAGCCAGCGGATGCCCACTGGTACCTGCTGACAAAAACAGCA
GTGGCGGACGTGCTTTGCCAAGCACTAAAAACCAAGAAACTGGAAGCAACAAGCGTTCTG
TCTACAGCATGGTCAACACTAACCAGCGACCCGAGCATGGCTTTACTAATAGAACTCCTA
ACGGGGGAATCACCAGACCAAAGAAAAACAGACACAGAAGCAGTTACCAAATTATTAAAA
GCAGCGTTCGGAGAATCAGAAAAAGAGTACGCCACCAATTTTGTGAAATTCGTAACGGAG
AAGGAGCACTCTTTCCAAATAGGAGACGACAAAATAACTGGTAAACTAACAGACCTCGCA
AGTGGAGATAAAGAAGAAAAACTTATGGCGTACCTGATGGGGAAAACAAACCAGCAATGC
CAAATAAGACAAGAAACAAAGCCAGAAGAAGGCGATAAAAGAGGTGCAGCAGACAAAAAA
GAGGAAAAGAAAGACGGGGATCAAAAAGACGAGGAATGCAAAGCCACTGAAGAAGGTAAA
TGTGACAAGACAAAATGCGATTGGAACGCTGAGAAGAAAGAGTGCAAAGTTAAGGAGGGC
GCGGCTGTTATTTCTGCTGTAATTAAAGCCCCTCTTTTGCTTGCGTTTTTGCTTTTCTAA
>cluster_1338
ATGAAGATCTGCAGCATCACCCAAGCTCTGCTAGCACTGTTAATTTGCGGCACAAGATAC
GGCTGCAGCAGCATACAGCCTGCAGCCAAGCAAGCCAAAACGGCATGCGAAGCAGCGCAC
CAGCTAGGTAATCTTGCAGACCAGGCGACTGCGGCGATAACACAGGCGACAGCCAAAATC
AAGCAAATGTTACTAAAAGCACAAAAACTCGATGTAGCAGCAGCACATCCGGACACCAAA
CTAGCGACGGCAGCGGCCGCCATAGCAAGCCACTTCAAGAAACAAGCAGCGGAAGCAACA
CAAGTGCTAGCAACAACCGCCCCGGCTATTTACGCGGGAGCGGCGGCGCTAAACAGGCTG
GCAGGCAACCAAGCAACGATAGCGGCATTAGACCGGCTTTCGATCAAAGATCTAAATATA
AATACAGCAGCGACACTAACAACAACCTCAACATTAGGACAGATTCCACCTCAGGTAGCA
GCATCGACAACACAAGAATGCCACGACGCCCAAGGCCAACCAACACGGGACGACACAGGC
GTCGAACACGACAGTGCATTGTCGTACCCACTCACGTTGCACATAGCGGCCGCAGCAGAC
ACGCCACGAACGTTAGGCTCGGCGTTTTCTATTTGCGGCAAAACTGACGGTAGCACCAAC
AACCAGCCGCCAAGCAGCACCACGTGCACAAGCGGCGAAGCAACCAACGTCGGAATTAAG
GGCGGAAAGCCAATCAAAACAACACCGGCCACCACGAGCATAGAAGGGGAAGCAAGCGCC
AAGAAGTACAGAGAAGTGTCAGCAGACAACAAAATTCCAAACAAAGCGACACTAAACAAG
GAACTCGCCCTCGTAAAGCTTATGATCGAAGCTGCAAACACGCTAGAACAGCAAATAGTA
ATCCCTTCAATCGCAGACGCATATAACAGTATCAACCCGGCGATGATGGTAGCAAAAACA
CTCGGGGGCGAAGATGCTTCACCCAGCGACGAGAACATCAAACAACAGGTAAAAGCAGCG
GCAGAAGCACTTTTTGGCGCTGACGGGGACAAAATAAAGAGCAAACTAGAAGAGCATATG
AAGGCCTTTCAGCCAAGCAAAGCGGCAGGCTCAGACGGCAATAAAAAACTTGATTCAATA
GACGACCCTAACAAGCTCTCAAAAGCAGCAGCGTATTACACAATCAAAAAAATTCATTGA
>cluster_1328
ATGAAGATCTGCAGCATCACCCAAGCTCTGCTAGCACTGTTAATTTGCGGCACAAGATAC
GGCTGCAGCAGCATACAGCCTGCAGCCAAGCAAGCCAAAACGGCATGCGAAGCAGCGCAC
CAGCTAGGTAATCTTGCAGACCAGGCGACTGCGGCGATAACACAGGCGACAGCCAAAATC
AAGCAAATGTTACTAAAAGCACAAAAACTCGATGTAGCAGCAGCACATCCGGACACCAAA
CTAGCGACGGCAGCGGCCGCCATAGCAAGCCACTTCAAGAAACAAGCAGCGGAAGCAACA
CAAGTGCTAGAGCAAAACTCGCGGACTATTTACGCAGGCGCGGCGGCGCTGAACAGGCTG
GCAGGCAACCAAGCAACGATAGCGGCATTAGACCGGCTTTCGATCAAAGATCTAGTTTTA
GGGACGGCGACGACCTATGCAACAGACGGGTCGATCGGAACCATTCCGCCACAACTGCCG
CCATCGCAAACAGCAGAGTGTTATGACGGTGACGGCAAACCAGTCCGCGATAACAGCGGC
CCCGCCCACGCCAGCAACCTAGTCTACCCGATAACTTTGCACCTAGCACAACCGACAGCG
GCGCAAGCGACCCGCGGTGGCGATTTTTCATTTTGCGGTGTGACCAGCGGCGGCAGCAAC
GGCCAGCCCCCAAGCAGCAGCACCTGCGTGTCAACCCAAGCAACAAACATCGGAATCAAG
GGCGGCAAACCACTGACAAGCACACCCGCCGTCACCAGTATAGGAGGCCAGGGCTCAGAC
AGCAAGTACACCAAAGTGTCAGCAAACAACAAAATTCCAAACGAGGCGACACTAAGCAAG
GAGCTTGCACTCGTAAAGCTTATGATCGAAGCTGCAAACACGCTAGAACAGCAAATAGTA
ATCCCTTCAATCGCAGACGCATATAACAGTATCAACCCGGCGATGATGGTAGCAAAAACA
CTCGGGGGCGAAGATGCTTCACCCAGCGACGAGAACATCAAACAACAGGTAAAAGCAGCG
GCAGAAGCACTTTTTGGCGCTGACGGGGACAAAATAAAGAGCAAACTAGAAGAGCATATG
AAGGCCTTTCAGCCAAGCAAAGCGGCAGGCTCAGACGGCAATAAAAAACTTGATTCAATA
GACGACCCTAACAAGCTCTCAAAAGCAGCAGCGTATTACACAATCAAAAAATTCATTGAC
GAAGCAGAAGAAAAGAAGAAAAGTTCAACAAGCCCCTCTTGTCCCACGAAAACTGAAAAA
GCGTCAGAACCACCCAAATCACCAGACGAATGCAAAAAGCACACAACAAGTGAAGATTGT
AAAAAGGAAGCTGGTTGCGAATTTGATGAGAAAAAAGAGCCAAAATGCTTTCAAAAAGCT
GAAACAGACAAGAAAGATGAAAAATCGTTTTCCACGAATTTGAGAGTTTCTGTTCTTCAG
GTATTTGCTGCGTTAGTTTTGGCTGCATTCTAA
>cluster_1632
ATGGCAACGACACTGGCCGTACAGACAGCAGTTTTAGCAGCGACCATTACGGCTACAAGC
GCTGCCATACACGACAATCTCCACAAAGTAGACAGCCCTTGTGCAGCAGCGGACTACCTA
ATCGGCATCGCAAGTCGAGCGCAAAGCAAGCTGGAACAGCAACTAACGGCAGCATCTAAC
ACCTTCAGACTGGCTCAGCGCATAAAAATAGCAGCAGCAGCGGAACCGACGTCGTCTCAC
ATAGGTGCTCAATTGTTAGCCACCGCAGTAGAGAAAAAAGCATCTGAGGCACTGTCGGCA
GCGACACAGGCATACGCTGCGATCATAAATGGCGTTAGCGCGGCAAGCCAGCTGGCAGGC
ACTCAAGATCTCCTCTTCGAACTCGCAAAATTAAACCTACCTAACATTGAGTCGGCAACA
GACACAACTTTCACGGGGGCGCAAGGGAAAGCACTGACACCGACACTCGAACCGACAGCA
ACGGGTGAGTGTACAACGGGAGCAAACAAGCGGGCCGACCACCAAACACAGACAGATCCG
GACGCAACAAAGAATGCAATAACAGTGTTCTCGATCCAAGAGCGAGCGCCGTCAAACCAA
CTGGGTGGAGAGCTCAGCGTGTGCGCAGCAACAAGCGCTGGGTCAACATCAGCGAGCAAC
TGCAAAACCGGGGCCGTCTCCGTAAACAACCTACAATTCATCGGCGGCAAGCTCTTAGAA
CTCAAGGAGAACAAACTAACAAGGAAGCGATCCAGCGACGACGACTATGCAGCGGAAGGT
CAACATCAAGGCAAGGTGCCATCCGAAAAGACTATAAGAAACTTGCTCAAGAAAATCAAA
GCGATGGAAAATGCAGCAGCCACGCTAACGCAGACAAGTGCAATAACTGATTTAAAACTG
ATAAGTGAAGCGCAGGAGATTAAAGAGGCCATGGCCCGTGCCCTGAAAGGCGAACAAGGC
TCATATACTGACGGAAAAGGCAAAGCCGAGGTAGACACTCTCCTAAAGCAAGCGTATGGT
GAAGATAAAAAAATTGTAGAAGGAATTTCCAAACTCGCAAAGGAATTCAAACCAAACAAA
GCAGCCACAGGTGGCGCAGGTGACAAGCAGCTCCAGCAGATAACCTCAGTGGATGAGCTA
GCAGCAGCCAAAACATATTACACTGTTCGGCACTTTGTTGAGGAACAGGAAGAAAAGAAG
AAAAAGCAAGCAGGCTCCTCATGTCCCACAAAAGCAGACAAAGCGTCAGAACCACCCAAA
TCAGCAGACGAATGCAAAAAGCATACAACAAGTGAAGCTTGTAAAAAGGAAAAAGGTTGT
GATTTTGATGAAAAAAAACCGGATGGCGAAAGATGCTTTCCAAAAGCTGAAACCGAAAAG
AAAGATGAAAAATCGTTTTCTGGAAAATTGAGAGTTTCTGTTTCTCAGGTATTTGCTGCA
TTTGTGGCCTTGCTTTTTTAA
>cluster_548
ATGCAGCGACCAGCAATTGTCGTTTTTACGATGGCAACCATAAGTGTCAGCCTGGCACGC
AATACGGAGGCAGTCACCGCGGGAGATAACGCCATGGCTGGTGCAAAGCTTTGTGCAGCG
CTTAGGCTTGGCGATGATCCAGTAGAATTCGAACCGCAGATAGAAAAGGAGCCGGCAGCG
CCCACAGAATTGTACAAGCTAAACATGTCGCTGGCTCCGAAAGAATGGCGGATGCGATTC
GCGCCCAAAATAAATGGCGCCGCAAAGGAGCCAGCAGAAAAGCCGAAGGCACCAATCCCA
GCAGATTGGGAGAAGAAGTGGGAGCTATGGGCACAGGCAGAAATGGCACTACAAACAGAC
GACGGCGAGACCAAGCTGAAAAAGAAACTCGGACTTCAATCACTGTCGTCAACTGCAATA
AGCCTACTAAGGCCAGAAATAGCGACGATCGCAGACGCAGCGTACGAACTTTACAAGGAT
TATCAGGAATCGAAGGGAACACCCCCTACGGCGGACGCAGAGCTCAAAACGGAGCTTCTC
AAGGCCATTTATGGCGCCGGAACCGGCTACGACAACACCGGAGAAGGCAACAAGCTATAC
ACGGGCAGCGCAGCAGCATACGCCACTGTTTGCGGTAACGGTGCAACACACGACGCGACC
CTAACAGTAGCAGCGACCTTTGCCTGCGTATGCGGCGTGGCGAACAGCAAAGCATCGGTA
GGCCCTTGCACAAAGGATACGGCCATAAACCCGCAGTGGGAGGGTGGAGGCATTGTAACT
AAAGCGAACTGGCCCAAACTCAGGTCCACCTGCCCGCCGCGCACGCAGATCAAGCTGACT
AGCAACGGAATCGAAAATGCACTGGCAACAGCCGTGCAAAGCATAGCAGTAAAAGGAACC
ACAGCATACATCGGCACCTATGGAGACGGCACTTGCGATGGCAACGCCCAGGGTGCCTGC
GTCAAAGTAGACAACGGGGCAAAGATTTAG
>cluster_2788
ATGACCAAACAAGTACCAAGCCTGCAATCAACACTACCACTCTTTCTGGCGGCCTTAGCA
GCAGCAGCAGCGATTGGCTGTGCCGATGCCGCGCAAACGGGTCTTATGAAGTCCGTATGG
ACACCTATCTGTAAAACGTCGGAAGAACTTGGCGAGATAGCTGGCGAAGCCTTACACGAC
GCAAACTCTATATTAGAACACGTGAAAACCATGCGGATCGCAGCGATGCGAAGCGGAATA
TATGCAATCAAAAATATAGGAACAACCAAACAACTGAAAGGAACTCTGCTCCAAGAATAC
TACGACAGGCGAGCGAGAACGGCATTAAACCACTACAAAGAACAGGCAGCGCACCTGCAA
TTGGATGCGGCGGCCAAAGCAAGTTACCTAAAAGGAAGGGTCGACGAGTACCTTAGTCTA
CTGGAAAGGGCAACTCAAGGCACCAACGCCTGTTTGTTACAGACAGACAGAGACGGCCAA
GCAGCAGCAAGAGCGGGAGGTTTACTGCAAGGCGAGAAATGTGAACTAAAGCCACCGCCA
ACGACAGCGGCCAAGCGAGTGACCAAAACAATAGAGGCAGGCGGCTTCACAGCACTAAAA
GCCAACGACGGCAAAGAAGCGGCCGCCCAGCCGACGCAATCAAGCAAAAAGTGCTTACTC
TTATCAACAGTTAATACAAACGGTTACGGGGCGGACGGCGCCGCAACAGCAGGAGCAATA
GAAGTCATGGCCGGTTATTTGAAAATCCCACACACCGACAGCAAACTGACGCTAACGACG
GCAAGCAAACTGCACACAACTGAAAGTGGGAGCCACGAAGCGTGGACGGCAGCGCACACC
GCAATTCAAAAACAGACCGGAACAGCACACGAGGCGTGCAGAAACGAAACCGCCGAGGCA
AAAGATAGGCAAGCAATAAAACATGCCATAACTCGCCTCTGCGGTTTCGTTTCTGCACGC
CTCGTGTGCTGTTCCGGTCTGTTTTTGAATTGCGGTGTGCGCTGCCGTCCACGCTTCGTG
GCTCCCACTTTCAGTTGTGTGCAGTTTGCTTGCCGTCGTTAG
>cluster_2
ATGACCAAACAAGTACCGAGGCCTCGGGAAGCACTAGCGCTTTTTCTGGCGGCCTTAGCA
GCAGCAGCGATTGGCTGTAACGGCAGCGGACAGACGGGTCTTAAGAAGTCCGTATGGACG
CCTATCTGTAAAACGTCGGAGGAACTTGGCGAGATAGCTGGCGAAGCGTTACACGACGCA
AACTCTATATTAGAACACGTGAAAACCATGCGAATCGCAGCGAAGCGAAGCGGAATATAT
GCAATCAAAAATATAGGCACAAACAAACAGCTGAAAGGAACTCTGCTTCAAGAATACTAC
GCCAGGAGAGCGACGGCAGCATTAAAGCGCTACAAAGACAAGGCAGCGCAGCTGCAACTC
GATGCAACGGCGAAGGCAAGTTACCTAAAAGGCAGAGTCGACGAATACCTTAGTCTGCTG
GAAACGGCAGCTCAGGGCAGCAACGCCTGTTTGTTGCAGGGGGACAGCGACGGCAGCCCA
GCAGCAAGGAATTCAGACCGACTGCAAGGAGAAAAGTGCCGGCTAAAACCGCCAATAACA
CAGTCGGCGCAACGGGCGACAAAGACAATAGCTACAGAGGGCTTTACAGCGCTGCAAGCC
AACAACGGCCAGGAAAGCAACGCCCAACCAGCGCAGTCAACAAAAAAATGCTTGCTCTTA
AGCACCGTCGCTACCGAAGGATACGGAAATGGGGGCGCCGCAGCAAGCACGAACATCGAA
GCGATGGCAGGTTATTTAACGATCCCCAACACCGATACCAAGCTCAGCCTAACGTCAGCA
GCAACACTACACCAAGACGACAGCGGCAAACACCAGGCGTGGACAGAGGCGCACAAAGCG
ATTCAAGCACAAAGCAGCACAAACCACGGAGACTGCAAAAACGAAACCAACGAGGCGACA
GACCGCACCGCGATAAAGCAGGCCATAACGCGGCTCTACGGCAACAAGCAGCCCGCAGAT
GACAGCATTGTTGGGGGCAAGCTAACACTGATACTAGGCGACAAAACATCCGCCAAACTA
GCGGCCGCAGAAGACGAAGTAAACAAGGAAGAGATACCCGCAGGCATAGCAGGACGGCCA
GCAGAAGCAACCCTCGGTCAAATAAACGACGAAGACGAGCTGACGAGCGTTCTAGCGTAC
TACACGACGGCAGCGTCGAAAAAAATCACAGACCTGGAACAAAAATTAAAAGACGCCATC
GAAAAAACAGGCCAATCAAGTGCAGCAGACACTTGCAGTAAAATAGCAGATAAAAATGAG
TGCAACAACAAGGCTTTCTGCAGTTATAATGAAAGTGCACCTGAGGGTGACAAAAAGTGC
AAATTTAATGAAACAAAAGCAAAAGAAAAGGGTGTCCCTGCACCACAAACTCAAACGACA
GGAGGTACAGAACCAACAACAGAGAAATGCAAAGGGAAATTGGAACCCGAATGCACCAAG
GCTACTGATTGCAAATGGGATGGAAAAGAATGCAAAGATTCCTCTATTCTTGTAACCAAG
AAATTCGCCCTCACTCTGATTTCTGCTGCATTTGTGGCCTTGCTTTTTTAA
>cluster_1051
ATGTCAACGCTGATTGCAACTATTTTAATAGCAACACAGCTTGTAACAGCATCTAAAGCG
GCAGCAGAAGACGCTGACAACTGTACCAACGCACATGACATAACAAAGTACGCGAGCACG
CTAATCAAGAAAACGCTTGACGGATACTCGAGCAACGACGACGCACTGCAGAACGCCTAC
AGAGCAGCTATTTTCGTAGCAATAAGAAGCGGAACCCCGGCAGCTAAATTAGTTCTGCCA
CTAACAGCCATGTACAGGCAATGCCAAACCGAAGCGGACGACGCAGTCAAAAGGCACCGG
CAGGCGGCGATTGGCCCAGCACTAGAACTGGCGGAGGCGGCAGGGGCAGCCAAAGTGCTG
GAAAAGGTAGCGGCGGCCAAAATAAAAGCAAAAGCAGCTACAGCCCACAGCAACAGCAAG
CAGCACTTCAAAATCGAGTACGACACGGGACTTACACCAGTCCCAACCGGCAAATGCACC
ATCAGTGAAGCGTACACAACAGGCAAAGCACAGCTGCAAGATTCGGAGCTGGGCAAATGG
CACATAAAAACAATGAAGCTTACAGCCAACGGAGACACAACTGAATACACCGGGCCGCAC
GCACAGGTCTGCATCAACGTTAACAGCTGCGCAGACGCAACCGGCGGGACGTCAAAATAC
GAAATAAAGAGCCACCCGTTTTACACAACGGCCGAGGACGAGCCAACAGACAACAAATAC
AAAGTAACAGCGCCTGGAAGCCAACTGAAAGAATGGCACACAGCTACAAGGACACACACA
GAAAAACTAAAGGTGGCGGAGACGTTACTACAGCAGCTGCGGGCTAACGGGCCCAAACAA
TCAGAGTGCTTGCCACACCTCCGAAAAGCAGACAACACTCTGAGACGTGCAGTTGCAGCA
CTCCTGCTCAATCAGCCAGACGTCAACCTAGCGGACCAAGGAGAAGGTCAAAAAATAGAT
CAAGCGATAGCTGCCGCCTACGGCGACAACGAAGACAAATTTAAAAACAAGATATGGTCG
ACCGTACTGGAAGAAACAGTATCACTTCCTGGAAAGACAGCTGCACCACAGATAAAGCTC
AGAAACATAAACTCCGTCGATCAGCTAAGAGAAATCCTGGTTAAAGCGGAAGCAGAACAA
CAGCGAAGCATAGCAGCAGCCAAAGAGACTATATCAACCGCAACAACAGCAGCAGACACC
AAAGGAAACGAATGCACAAACAAAACTGGTGATGCCTGCAAAGGGGATTGCAAAATGGTA
GACGGATTCTGCAAACCAGCAAAGAAGGAAGAAAACAAAGAAAAAGATGGTAAAGCAGAT
TCAACTTGCGCAGGAAAAGACGAGAAGACATGCGGCACTACTCAGGGTTGCAAATGGGAA
AATAATGCTTGCAAAGATTCCTCTATTCTAGTAAACAAGAAATTCGCCCTCAGCGTGGTT
TCTGCTGCATTTGTGGCCTTGCTTTTCTAA
>cluster_751
ATGAACAGAAGTAACGTCCAATATGGCAGAGCCGACACCAGAGTGAAGATAACTCGAACC
CCTCAAGCGTTAATACTGATCTTTGCTTTAACCGCAACGCAAGTAGCTAATGCATTACAC
CCAACGCGGCCAGCAGTACAAAACGCGTGCCACGCGGCATACTATCTGGAAGATATCGCG
ACAAATGCACAAAACTTAGTAACAGCGGCAATTACAAACGCGCAAAAAACAAACATCGAA
GCGGCAAAGTTGCTCGCCGTCGCAAACAGCAAAACTGGCGCGGAAGCCCTAGCAGCACGC
ATCCTAGGACTGACGATGCTAGGCTCTGCGACGCAAGTCTTAGACACAATTAAAAGGAAA
CTCGACATAATAAACGCTGGGACAACGGCAGCAGCAGAGCTTGCAGGACAGATGCTAGCT
GTCCAAGAACTAGAAACGGCCGCAATAGAGTCCTCAAAGTATGTCGCAGCAGCCAGCGCC
TACACCAACGGGAACAACATTCAAGCAAAACCAAAACTGACGCCAAACGAACACGGCAGC
TGTATGCAGACAGCCGACCAGCGGCAACCACACAACGGACCGGCCAAGGAGCCCGCAGCA
AAGGCAAACAACCTAGTTTTGTTCGCACTAAAGCCAGTAAATTTGCCCGCCAAAGCGGCA
AATGCAGAACTGACACTCTGCGGCAGCAGCAGCGGATCGCCCGGCACCGACACTGTCGAT
AGTCACGCATGCACGAGCACGCAAAGCACTAACATCGCGCTCAAGGGCGGCAAAATTTTC
ACAACAGAGAAAATAACTATAACCCGGCAACACGGAGCAGCCAGCAACAACTACGGCAAG
AGCGGAGCAAGCGGCGCAGCGCCAAGCCCAGAAACAATAGCAACATCCACAGCGGCCATA
GCAAAGCTAGAAGAGGCTGCGGCCGACATAGGGACACTTTCGGCCACATTAGATATAAAA
ACACTGATAACAGCGGCCGACCTGCGCCAGCGGCTAGCCAAGGCGATAGACGGTGAAAAC
GCCAAGTACAGCAACCAAGAGACTAAAACCAAAGTAGATAACTTACTAAAGGAAGTCATT
GGCGATAATGGCGAAGAAGTGAAAAACACTGTAGGGAAATCTGTTGATGAGCTGACTCCG
CCAAAAGCCGCTGTCGACGGAAATGGCGACAGACAACTGAAAACAATAACCAACCCCAAA
GAACTCGCAGATGCGGCAATCTATTACACTGTTCGGCACTTTGTTGAGGAACAGGAAGAA
AAGAAGAAAAAGCAAGCAGGCTCCTCATGTCCCACAAAAGCAGACAAAGCGTCAGAACCA
CCCAAATCAGCAGACGAATGCAAAAAGCATACAACAAGTGAAGCTTGTAAAAAGGAAAAA
GGTTGTGATTTTGATGAAAAAAAACCGGATGGCGAAAGATGCTTTCCAAAAGCTGAAACC
GAAAAGAAAGATGAAAAATCGTTTTCTAGAAAATTGAGAGTTTCTGTTTCTCAGGTATTT
GCTGGATTTGTTGCCTTGCTTTTTTAA
>cluster_789
ATGCTCAAGGCTATAGCGGCGATCTTTCTTTTTTCAGAAGTTCTGGAGTTCACAGACGCA
GCAAAAGGAGACGGTCTAATCGAAGCAAGCTGGACCAAGGTCTGTGGCCTGGTAACGGAC
CTAGACAAGGTACCAAATAGCGCTTGGCACAAAGTCGACCAGCTGTCAAGCTTGGCAACC
AGACTGGAACAAACGGCGCTGCGATGCGGGATTTTTGCTTTAGCCACTGGTTCAGACCAA
GACAGGCAAAGGGCAGCAATACTGCAGACGGTATTTAACACAAAAGCACAGAAAGCGAGA
ACACAGTTAGCAGACGAAACGGAGGCAACGGCAATCAAAGCGACAAAAGCAGCAGCCTAC
ACGCAGGGGAGGCTTACCGAATTTCTTCAGATAGCAGCCCAAACACAGGACTCAACAGAA
GGGTGTTTGTTAACAGGCAGCAACGCCGGTGTAGCACCAACAGCCACGCTGACGGGGGCG
CACGGAACAACTTGCAGCCTCGAATATGCAGACCCACTAAAACATGCCGCGCCAACCCCA
ACGCTGACAGAGACAGGGTTCACAACGTTCCTAACACCCGGCAGCGGAAGCGACACCCAC
CAAACGCAGGCAAGCAAAGAGTGCTCCCTCTTCACAATACATGCAACGGGCCTTGCAACC
GCAGGAGCGGTGAGTGCAGCCAACGTGCAATACGCAGCCGGCTTGATCAATATAGACAAG
GCAGGAAGCTCCGCGCTAACGGTAACAGACCTAAACGCAGTAGCCAGCGACGGAGCCGGC
AACAAAAGACACTGGAACCGAGTATACAAAACAATAAAGCAACTACAAGACAGCGACCCG
CTCGTACACGAAAACAAAACACTGACAAAAACAGACAACGACCTTCAGATGGCCACACTA
ACAACAGGCCTACACAAGGAAGATGCGACAGGCCTAAATCTCGAAAACGAAGTGACGAAG
ATCTTCACATCAGACGTTGGCTCAACAGTCGCGGCAACACTCGCAAAAGTATACAGCTTG
TCAATCGCGATCCCAATAAACAATGGTGGCAAGCAGCAAAAGCTGCATGAGATTGCCGCA
ACAAGCAAACTACATGAAATTCTGGTGTTCTATACCCAGCAAACAGCGGACAAGCTAGCC
AAGGTTACCAAGGACTTGGAAGCGGAGAGGCACAAAACAGCGACCAGCGGCTTAGGGGAG
ACTGAATGCAACAAAATAAAAATCGAAGCAGACTGCAATAAAACGGCGGCATGTAGTTTT
AATAACACAGAAACTGATGAAACTAAAAGTTGTAAATTTGATGCCAAAAAAGCCTTAAAA
AATGGAGTCCCTGTAACGCAAACTCAAACTGTAGAACCTTCAACCAATCCAGAAAAGTGC
AAAGGGAAAGAAGAGAAAGACTGCAAATCCCCGAATTGTAAATGGGAGGGCGAAACTTGC
AAAGATTCCTCTATTCTAGTAAACAAGAAATTCGCCCTCAGCGTGGTTTCTGCCGCATTT
GTGGCCTTGCTTTTTTAA
>cluster_1451
ATGCGGCGCGGCGCACAGAGGGTAAGTGTGGCCCTCATTCTAGGCCTAACAGCAGCATGC
GTAAGCAACGGCAGCGCGGGCAGCGGCAAAACCGACGACCAGGCAACAACAGCCGCTAAA
GATGTTTGCGATATAGCCAGGTATCTGGCTTTCGCAGAAAGCGACCTCTCAAATAAAATT
TCAAACTACAGGCACACCATCGATCAGCTGAAAACGGAGGCGCTAGCAACTCAGATGCTA
GCAGAAAAGTTGCGTGGCAGCGCTGCCTTCAAAGGAGCGCAACTTCTTAGCATCTTGGCA
ACCACTCGGGTCGACCAAGCGCAAAGTGCTGCGCCCGCCAGGCTCAGTCAACTAACGGCG
GCAGCTCGCGTACTAAACAGGCAGCTAGGCATCGCCCGCGGCTACGGTGCAGCAGCAGTG
TCGAAGATAACTCAGGGGAAACCAACAAACATCGCAAGCGCAGAAACACCCATAAGCGGC
GGTGTAGGGCACACGCAAACACCGACGCTTACACCTCTACAGGCAACGCACTGCAACCTA
AACGACGACACGGGGAGTTCAAAAGTCAAAAAACCAGACGTAAAAATAGCAGAGACGAAA
ACAATTCCGTTAATTGAAGAAACCAAATTGATGCCGGCAGCGCTAGTCGTAACAGCGTAC
GCCAAAGGCAGCCCAAACAGCGCCGCCACGCTACAGGGCACACATACGTGGATAGCGACC
CACAGCAGCAACACCAACTTGCTCGGAGCCAAAGTCAACGTCACGGCACCGGCTGATTAC
GTCAAAAAACAAGAAGTCTACGATGAGACCAAACCAACACCACAGTGCGGAGAACCGCAG
GAAACCGACGTGAACAAGCAGACAACACCGAAAGACGCGGCAGCCACGATATGCACAGCC
ATTCTCAGCCGGGACCCCGACCCGACGAGCGTCCTAGACCAAAGCTTAGACGACATAGCA
ACGAACAGCGAAGCACAGACCGTAGCCGCCCTAATTCTCGGCCAATCAAAGAAACCAACC
GACCCAGGCCAAGCGTCGAAGCAAGTCAAGGACCTTCTAGGCGGTAGTGAAGCAAACTAC
CAAAACACTTACGTCAAGGCTGTTAAAACAACACAAATCACCGTAGACCTAAATGGGGTG
AAGACAACAGACACACTACTAAAACTGGCCGAGAAAACAGAGAGCGCAGATGTGTTGGCT
TTTTTAATAGGGCAAAACAAAGGTATTCAAGAAAACAAATCGGGTGATAATACTGAATCA
CCTAAAAAAGACGAAAATGTAGAAAAAACGGCCAAAAAAGGCGTGGATGATAAAGCGAAA
ACTGACTGTACAGCCACACAAGCAGATAAATGTGACAAAGAGAAATGCACCTGGAATAAA
GAAAAAAGTGAGTGCAAGGTCAAAGAAGGAGCGGTTTTTATTTCTGCTGTAATCAAGGCT
CCTCTTTTGGTTGAATTTTTGCTTCTATAA
>cluster_1388
ATGCAAACTTTGTGCTTTGTCGCAGCCGTCCTAACTGCGCTCCAGGGACTACTAGCAGCC
GAAGAAGACCCAGCAGCTGCAAAAATAGCCAACGGGTGCGATGTACAAGTATACCTAGAG
GCTATCCATAAGACCCTAGCTAACAAAGCGGATGCCGCGAGAGAGGACGCAAGGACAAAC
GACGATCGCAGAAGGAAATTCACAATAGCAGCGGCAGCAGCGACCGACCCGGCGCATAAG
TGCTTGCTAAAAGCGGTGGCAGGCCAGGCAGCGATAAGCGCAGCAGCGGCAGCAAGCCAG
GAGAAACAAACTCAAAGCATCATACTGCCAGCATTAACCGCACTAGAAGAACTACAAAGA
CTTAACACCGCAGCGGTAGCGCTAAGCAGACTGGAACTCGAATTTGGCAGCACAGCCCAC
AGGCGGGTAGACGGCAGCGGCCACGCCACGATCAGCAAAATAACAGCCAAAGCGCGCTCA
AGCTTAATCTGCAACAAAGGCGACCCTGGGACCGAAAATAAAATAGGCGGCCTCACACCG
GACCCGAGCAAGCTTCTCAAACTACCAGTCCTGCAACCCAAAACCCTCTACAAAGCGACG
AAACTAAACTACCTGAAGCTTACAATGGCTGGAAGCTGCAGCGGTGCACACGGAAGCTAT
AGCAACTGGGGTGCTGCAGCCAGCGGCTGCACACAAGCAACGATAACGAACTTGGCACCG
GCCATCGACATAACCAGTAAACTGGTAGCCGACGCAACGCAATACAAATCTGACGATGTA
CAACTTTACGAGCAGGCAGACCAAACTGGCAAATGCAATACAGCCAACGCGCAAGCAAGC
ACCGACACAGATCCACACAAAGTAGCGGCGGATAAGATTTGCAAGGCAATGGTTCACAGA
CCAACAAGCTACACACCCCTAACACTAGACGGACCGACACTAAGCAGCAATGAAGATATA
AAAAGGATTGCTGCAGGCTGCCTTGCACAATACAAGGACAAAACAAAATTGACAACCCAA
GAACAAGAACAGCTAACAAACTTTCTCAAAGAAGCGTATACCAAATCAGAAACGGATTTC
AAAACAAAGTTCAAAACTCTAGTTGAGAAGAAAAAGGTCAAAGTAAAGAAAGGGGATGAA
ATAAAATCTGTGGACATCGAAACTATTGACAACGAAGCAGACGAACAGGATGCACTGGCG
CGGCTGACAGCACAGCACGTAGCAGAGAAACTCACAGAAGACCAAAAACCAAACACAAAA
GACCAAGGACAATCAGGAGAAAAAACAGGAGAGAAGAAAGATGGAGAGAAAACAACAGGG
GTAAATTGCTCTAGCCATGCAACACAAGATGCCTGCACAAAAGATCAGAATTGCAAATGG
GAGAATAGTGCTTGCAAGGACTCCAGTTTCCTCCTAAGCAAACGATTCACCCTCAGCGTG
GTTTCTGCTGCATTTGTGGCCTTGCTTTTATAA
>cluster_2125
ATGAACCCAAATATACAGGTCCTTTTGCTGCTGCTGCAGCTTTCGTTCCACGGGGCACAA
GGAGCCACAGACCCTGCGGAGGCGGCAATTGAATTCAAGGCAATGTGTAGGTTAACGAAC
CTGCTTGAAACTCCTGTCGTCAAAACCTTGCCCGACACAAATATAGAACAGGACGTCCTG
GAGATACTGAAGCTCAACATGTCAGCTGCACCTGACGACTGGCGGGCCAATTTCGGTGAC
GGCTCCGCCAAGCACAACTGGGCGAGCGTCAAAGGAAAGTACGACTCAGAACCGTACGCT
AAAGACTGGGAAACAAACTGGCCAGACTGGCAAAAAGCAGCAGCGGGCATTGCTCCCACA
AACAGCAACAAAGAGTGGTTGGAGAAACACCCACGGCCTGCTTCAGCACAAATAGCAGCG
GCTCAGCTGAAGGCTCTAGCAGCAGCCGCAAAACAGCTCCAAGGCACGTACGTAGCGCAA
TATAAAACTGAGCTCAAAGATAAGGAAGACCTAGCAGAAGCAAAACTGAAAGCCGCTTTA
ACGGGAGTGCATTCAGATAAAGGTGCCGACTTCAACGCATTTGCAACAAAAAACGCGGCC
GCAAGAAGAAACGGCGATTGCAACGGAGAAAAGGCGGGGCGAGGGGTCCTTTATGACATA
GCGTGTCTTTGCATAGGGGCGGCGAGAACCGAAACAGACGGCTGTATAGGCGGACAGCTA
AGCCAGGCCTGGAGCGCGACCCAAGGAAAATTAGGCGAAGCGATGGCCGAATTGAAAAAG
CACTGCGGCCAAGGGTTCAAACCAAACTTAACACCAGAAACACTGAAAGCTGCAGTGGCG
GCGGTAGAAAACCTCATAGGCAGGCGTGGAACGACAACAGTAGTCGGCGACAAGCTAGGC
AGAAGCAACGACGCGGACTGCGATGGCTCAGACGACAAGGTCTGTGTGAGATACGATGAA
TACTACAGCAGCACAGTGACCACCCCCAAACAACAAAAAGTACCATGGATGGCGGAAATA
GAAGAAGCAGCCACGGCGCTGGCGGCAGCGGAACAAGCCAAAACCGAAGCTGTCGCAACT
CGAGCCAGTATAGCAAGTCTTAAAGCAACTGCGGAAGCTGTTTACGCTGCAGCCCAAATC
AAGCAGGAGACAACAGCAAGCGAGAGCGAAGGCGCGCCTCAAAGCAAACACACAATAGAC
TGTACAAATATCAAAACAAACACAACCTGCAAAGAAAAAGGTTGCAAATGGGAAGAAAAA
GATGGAAAAGGGGAATGCAAACCTAAAACAGAGACAGTAACCACAGCAGCAACAACAGGA
GAAGGAGCTGCAGGGGGACCAGCAGCTGCAAACACCACAGCAAGCAGTTCGTTTGTCATT
AAAACTTCCCCTCTTTTGCTTGCATTTTTGCTTTTTTAA
>cluster_2732
ATGCAGATATATTTCTCATTTATTGTCGTATTGTTGACTGGAACAGTGGAAAGTTCAAAA
GCAGGAAAGAAGGGTTCACAAATATTGAATGAAAACGAGTTTAAAACATTATGTGGATTT
GTCAATCTGACGTTTGAAATACAGAAATTGGCGAGTGAAGGAAAGCCAACACTTGGAGGA
TTGAAACCTGAAAGTGTTAACGAGTCCGTGAATACCATTTTGTACGGCAACAAAGGCAGC
ACCGAAATTGTTTTCGAAGGCGAAAACGACAGGAAAGATTACTGCGGGGACAGGCAAAAC
CGAGCCCACAAATATGCGGGGAAAAGCTTAATAAAGGATATTTTGTGTCTATGTAAACCC
CACAGAAGGCAGGGCCAAAACGGGGCTGGGGCAGAAGATCTGTGTTTTAGCGATAACAAG
TGGTACAAGGGCGGTAAGGTGTGGAGCAATAAAGAGCAAGCTAAGCAGCATTGGGAGAAA
ATAAGGTTGCATTGTAGCCAACTTCCGAAACGGCAGCAACATATACAAAATCAATTATAC
CACTTAAAGGAAAAAGTTCAAGCAGTACTGAGAACAGCGACAGAAAAGAAGGGAAGGGAA
TCAGATCAAAACGTACGACTCGGGGGTCATCAGGCAACAGAAGTGAAGCAATGCTCAGCA
ACCACTGGAAAGGGTAATTCGGTGTGTTTGATGTATAACATCACTTCCGGCACACTCACC
AACCATAGCATCCCCTGGTTAAAGCATCTTGAAGAACTTGCCGAGAAAATACCGAATGAT
ACACGAACCAATTTGGGCACGAGTGAAAACGACGTCGAAACCGTTCCAAATGGAGTTGGA
GATGCCGCACCTTCAACGGACCGAAAGATTAACGAAGGCACTCGCACTAATGATGATATA
TTTTAA
>cluster_238
ATGCGCCATACCGGCATCAGTACCTTATGTGTGTTCTTGCTGGCATTGACGAATAGCCGC
GCTGCCAACCACCACCCTCTCAAGCTCAACGCGTGGAAGCCAGCGTGCGAGCTAGCAGGA
CAGCTAAAATCGGTGACAAGTGTAGCGCTAACAACAATTCACAGGCACCAGCAGGAAAGC
GATGCCAGCCGCAAAACCGCGTACGCAGTCCTGCTTTACGCGGCCGCAAACAAAGACGCT
GCTGCAGACATTGCCGCCGAGGGCCTGGCAACGGCGCTTTTCCAGCACAGCGAGGCTCAA
CAAGCGACTGCAGCTAGCAGCATGCGCATCGGCCTTACGGCGACCCAGTCGGCAGCGCAG
CTCAGCGGCGCCATAACGGCCACGATAGATTTCCTCGCAGCAGCCAGCCACGACGCTGTA
TATTGCCTAGGCAACTCGGCCGGATCTGCAGACGATGCAGCAAATCGGCGTAGGTACGGA
TGTTCATACGCACTAGCCGAGCCGACGGCCGACGCCCAGCTGCTTCGAAGCCCGGCCGTG
GACTCGAAAGGTTTTGCCGAACTAAGCGATGTAGTCGACGGGTCGACGGTCGACTCAAGC
GCTCAAGACAAATGCATTGTAACAGAGCATGGTTCAGACCACACAAAACTGCTCAACGAC
GCTGGGCACAACAACAAGCTGGTCGGTGGCCTCTTTGACTTCACGACCGGCAGGCAAGCG
AAGAGGTCAGGCTACGCGACGGTGGCGCCAAAAGGCGAGAGGGCGACCCAAGAAGTTCAA
GCTACTGCTTTCCACGACTACGCCGAGCTAAGGGCAGCGTACAAGTCGAAGGCCACAACG
GATCCAGTCGAACTGATAGCAGCAGTAGCCGCAAGCGATTACCTAAAGCCCGCGGTTGCT
GAATACCTAGCAAGCACATCAGGAGCAACCAAGCCGACAAACCACGAAGCAATGGCCTCG
GCCATAATTGACAAACACTACAAAAACAATGGCGACGGCATCAAAAACCTCTGGGAGAGG
ATTAAAAACACACAAGTGCTCGATATAACAAAGGCGAACGGCATTAAAACCAAAATCGTA
CAAATAGGTACCGCCAGTACCCTGCTGCGAACACTAGCGCTTTACAACCGGGAGGCACTC
GCTAAGATTTCCAAACTAGAAGCCGCAGCAGCGGAGAAACCGACGGCCAAAACAACAAAA
GAAAAGGCACCAACGGAGGAACAATGCATGCACCACGAAACTACAGGAACCTGCCAAAAC
GAGGGTTGTGAATTTGATGAAACCAAAACGCCAAGATGCTTTCCGAAACCGAGTGAGACC
AAAGAAGAGAAAAAAGACAAGCAAGATGGTAAAACGAACACCACAGCAAACGATTCTATT
GTCATTAACAAAGCCCCTCTTTTGCTTGCATTTTTTCTTTTTTAA
>cluster_266
ATGTCGAGCACCAAACGCGCGGTTGCGGCACTGGCAATGCTTATCGGACTGATAAGTCGT
GGAGAAGGTGCAGCGAACGCTAATGCCAAGGAACACGGAGTTATGTGTGCCTTCCTGAAC
ATGGCTGAGGCAGGAGGGCAAATAAGTAAACCCGAAACCGAGGCCAGGACGTATCTAGAC
CAAATCCTCGAATTAAATATGTCGGTCAGTGACAAGGACTGGACAGCCGAGTTCGATACA
GAAAAGCCGGGGGACGAAGGCAGGACTTTTCCAACCGCTTACAAAGACAATGACGCTAAA
AAGCACTGGGAGCAGCAATGGCAAGCCTGGTACGACGCAAAAAAGCGGGCTAAAGCAAAG
CACGTCGGCACTACCAAAAACCAAGACTATAAGCCGATAACGGAAGAGACCCAAAAAAGA
GCAGCACGAGGTGTAATTCAACAACTAGCAGCACGTGCTTCAGCATTGGCGGCAAAGTAT
GCCACGCTAGCGGGAGAGGCAGGCGACTTCGGGGAAGCAGCAGCAAACATCGACCTAAAA
ACAGCAATAACAGGCGAGAGCACGGGCACAAAACCGGCCGTACCCGCAACGATCGCAGCC
GCCAATCCATATAGCGCGGCATGCACGGCACAATCAGCAGCAAAGAGTCTGCTGGCGACA
TTCAGTTGTGTATGCCACAGCACAGACGCAGGCAGCAATGACGAATGCGTAACCGGCGCG
GTAAGCCAACAGTGGAGCGGTGCCCTAAACCTAGACACGGCACTAAGCAACCTAAAAGCA
TCGTGCACAGCAACAAAAATCAAGCACACAACGCCGGAAGCGATAACGTCACTGCTGGCA
AACTTCAGGGCGGCCTGCACGACAGGAAGCGGTGCGGGCCAGTTAAAAGTTCGGTTCGGG
ACGTCAGCGTCAGCACCGACATGCGATGGTGCCAACACAAAAATGTGCATTAACATCGAT
GAGCTGTTCACTACGGCAGGGGACGGCGGCTGGCACAAAATAGCTTGGTACGCAAAGCTG
GAGAGCGCAGCAGAAAAACTGAAAACAGCTCAGGAGTCAGCCCGAAGGGCAGCCGCCATC
GTAGACACACTCGTAGCAATAGCCCAAGAAACTGTTGACACATACAAAGCAGCAGCTCAA
AGCCGGCTGCCGCATGTATTACCGCCGCCAAGCGCTGACACGATCACAGCATCTGCACCA
ATAAAGACAAACACAAACAAAAACGCAAACTGTGAAGATAATGAAGAACCAAACTGCACA
GGATTCTGCGAATGGAATAAGACAGAAAAAGCTTGCAAACTGACAGACAAAGCACAAAAA
GAAGCAGAACAAGCAAACCAAGAAACAGGAGGGAAAGAAGGCAAAAACAAGGAAGGCAAG
ACATGTGCCGATTTTAAAACGGAAGCTGAATGTAATGCGGCTGACGGCCCCAAACCAACA
GGAAAAAGCAAATTTTGTGGGTGGATTGGAGAGGATGCTAGTGGAGGTGATAAAGGTTTC
AAATGCCGCTCTTCCAGCTTCCTCCTAAACAAACAATTCGCCCTCAGCGTGGTTTCTGCT
GCATTTGTGGCCTTGCTTTTCTAA
>cluster_2756
ATGTGTGGTATTAAATATTGCGTCGTTTTGTTTGCCTTGGTGCTCCGAACAAGTATCTCC
GGGGAGGGAAAAATCGTCAATGAAGATGAATTTGGAGCCCTATGTGGTATGATTAATTTC
GCGAAAGATGCGTTGCAAAGGGTAGAAGAAGCCCAGGAAGTCAACAAGTCATTGACAAAA
ATTGGATCAAGATGTCTTGAGTTGGCTGGAGACGTGAAATTAAACAATACCTGTATTGAC
AACAATGACGAAAGCTGTGAATACTCCAAGGTGTTTTGGGATGCAGCAAAACTGTCGATG
AGCGAGGGAAATGCAGGCAAAGAAAGTTTGGATGATGAGAAACTGGAGAAGGTAAAGCAA
GTGGCATCCGCTGCCGAAACGATATATGGGAATATGACGAAGAGACACTGGGTGTTGAAC
GGGGATATAATAAAGCAAATGCTGAGTCGCGCCCTTTATGGTATACCACATCAGCCGAAA
AAAATGAGGGAAAGAAGTGCAACCAGAAAGCGTGTATGTGAGGAAGATGTTTCACAACCC
GAAGTGAATCAGGGGCCCGTGTCACTGAGCAGGGATTTACTGTGTCTATGCGCAACAGAC
AGAAAGTCAAGAAGGAAAACCAAACTTTGCTGTGAAAATTGCGTTTCTGGTGAAAATCGT
AGAGTGTGGAAACCAAGAAATGATGCCCAGAAGAGGTGGAATTTCCTTGTGTCACAATGT
TCAAATGTGGAGGGGCACAAAGAAGGGTTTGCTAAGCTGGTGGAAAAATTTCGTCGCAGC
CTGAACCACCGTGTCGATGGTTGCAGCGGGACTATGTACGTTTTGGGAAAACACAAAAAG
CAACTCTTTTGGCCGCTCGAGTTCCTGTCGGGGTACGTACCTGGCCCGGGTGTGCATTAC
ATTATAAACACCAGGGCTGGGATGGTTGAGGACATACCTTGGTTGGGTGAATTGCGGGGA
ATTGCGACGTTAATGGGTGATTTAAGTGAGGACAATGTAGAGGGAAGAGAGCTGAAGATT
GCCATTGAGAAGTTGGAAGGCGACCTCGAAGAATTATTTCCAACAGGGGGTGTTAGGAGG
GGCTGA
>cluster_2404
ATGTCGGTGGCGATGATTAGTGTGCTCTACCTAGCTACGCTACCGCATAGTACATACGCC
GACGATGGACACGCACAAAATCTAGCAGAAATGGATGCCATATGTCAACTAATAAAACTA
GCGAAAATTGGCGCGGACGCCGCCAAACCCGTCGTGTTGAATACAGCAGACATTGAAGAC
ATTAAAACAATCAACATATCTCTAGCCGACCCTGAATGGCGCAAAGGCTTCCCTTCAGAA
CCAACGACACAGCAGGTCAAGCCATCGGATTGCACAGCGGAAGACAAGAGACTTCAGTGC
GACAGCGCCTGGCAGGAATTCCAAAAATGGAACATAAGAGCGGCGCAACAAGAAAAAAGC
GATCCCAACAAAAGGATACCCGTTTCGGCCACAACGGCGCCAGTAGGCAGGGCGGCAGCG
GTAACAATCGCAGGAATAGCAGCACAAGCGCAGCAGCTTGTCGACAGCTTCGTCCAAACC
CACGGCGACGCAACAAAAACAGTACAAGACAAAGTAAACAAAGCTTTAAAACTAGCGGCA
TACGGCCGCAACGATGCGACAGGGGCCGACAGCGAAATATGCCAGGCAGCAGACAAAGGG
GACCAGGAAAACAACTGTAAACTACCGACAGTCGGCAGTGCACTCTGCGTCACACTAGTC
TGTGTATGCGGCAAAAACTCAGCCACGCAAGACCAAGACGTCTGCGGCGCAGCGACTACA
CCGCAGGTAGGATCTTGGAACAAGGACGGAATCAAAACCGCCTTTGCAACGTTAGCGCCA
GTGTGCGACAAAGCGAAAGGCACACCGGCGACAAGCACAGATATACTGGCAGCTCTGCGG
AAACTAAAAGGAATGGTAAAAACCACCAAAAACGGCGCCACAAACGCCATGGTCCTAGGG
ATCAAAGGAAGCTCCAACAAATGCGACAACACGGCAGGCACGCAGTGCGCCGACATAACC
GCAGCTTTTGCACGAAATCGACCGAGACACCGCAAGACATCCAATGGGAAACACAGCTCA
CACTAG
>cluster_2107
ATGCACGCAAACAGGCGCAAACTGCATATTATAGTCACTTTCCTTCATTTCGGAGCTACA
GATTTAGCATATTCTACTGCAGGGAAAAATGCACAAGATCTGAGGGCATTTTGCAATGTC
TACCATCTGTTACGGGCAGCAAACAATCTAGGGCTCAAAGAAAAGCCGATAATTGACGAC
ACGGACCTACATGTAGTAAGAAAGCTCAATATTTCTACATCTTCTGATACTTACTACGAC
AACAAAGACGGAGGAACTCTCAAAGACGACAAGCAAATCGACAGAGACAAGCAACAACAA
TGGGAAAAGGAAAAACAAGCCATACTAGCTGAAGCAAATGACGGCAGAAAAAAATATCCC
CGTATGGAGGCAAGTGACGCAAGGTTGCGAGCGAATATTGCGATCAAAAGCCACTACGAA
ACAGCGGCACGTATGTTCCAAGAAGCTCGCGGCCACATTAGAGACCGCGAAGCAAACGAA
AAAGACGTAAAAGCAAAGATACAGGCGGCTTTTTTTGGAGGTGCCATCGACGCACCAAAA
CCAACAGACAACAAAGGGAACTGGGCCGCGCGATGCGGCAGCAGCAAACCGCCCGACGGC
CTAAGCATAGCGTCGAGCGCTGCAACCGCCATGCTTTGTCTTTGCTTCCCAACGGGGGAT
ACGATAGACAACTGCAACCTCGGCGGCGGTGCCCAATGGCAGGACGGAAGAAACAACAAC
GGCGAACTGATAAACGGCTTCTGGACCAAGCTGAAAACATTTTGTGAAACAGAAAAAGCT
CCATCAAAATTAACGCCAGCGCTAATATACGGCGCAATAAAAAGTATCAGAGACCGAGCC
GGACGGACCAACAGCCATCTGACATCGGCACACAAGTTCGTAATAGGGGAGACGACCGAC
GGCGCCTGTGACGGAACGAACACCAAACTTTGCCTGGACTACTCCAGATTCCAAGCCAGC
AGCGGGGAAGGGCTAACCTGGGAGACTACATTGCTAGAGGCCGCCGAACTGATAGAAAAC
GCCACAGCAGCGACACAGGCAGCGGCAAGCGCCATCAAGCAGTATAAAGAAGTTACCCGT
GCAGCAACAATCGTCTTCGAGACCGCGCTGCGCACTCCAACGTCGGCCAACAAATCCCAA
ACAACTGAACACCGGCCAAGTAGTGTAAAACCAGACGCAGAATCGACCTGCAATGAAGTC
AAGTCCAATAAAGACAAATGTAAAGACCTAAAGGAACAGGGATGCACTTTTAACGAAAAA
GACAAAAAGTGTGAATTAAAAAAGGATGTGAAAGAAAAGCTAGAAAAAGAAAACCAGGAA
ACAGGAGGGAAAGATGGAAAAACAACCACAAACACCACAGGGAGCAATTCTTTTGTCATT
AAAAGGGCCCCTCTTTTGCTTGCGGTTTTGTTTTTAGCATAA
>cluster_1833
ATGAACCTACTGCACCTAGCAGCTATTTTAGTAATAAAAACAGTCTTGGTTGGCGCAGAC
GACGCGAAGGAAGCGGATCTGACCACAGTCTGCCATGCAGCCCTTTACTTAGCAGCACTA
GAAGAACAGCTGGCAACAGAAGTAGAGGCCGCGAAAACAGATGTAATTGACCTGGATAAG
CAACGGCGCCGACTAACTTTGGCGGCAGCTATAGGCGCCGGTACCGACGACGGCTGTTTG
TTAGCGGCCGCAGCGGCGGCAGCGGCACAACACACAAAAGCAACAGCCGAAACGATAAAT
ACTGCAATAAAAAACAAAGCGGAGGGACTAAGACACCTAGCTCAATTCACCAAAGCAGCG
GAAGCGGCCGTGAAACTTGCAAACACAGAATTCGAAATCGGCCACAGCGCCCACAAAAAA
GCGAGTGCCACGACAACGGCCCACAAGTTAACACCAAAAACCAAAAAGCCATCGGCCTGT
GAAGTAAAAAAAGTTGACAACAAATGGATGGCGGCAAACAAAGAAATCAAGCCGAAGGTA
ATAGAAAAATTTATCGCTCCTGACAGTGCAGACATATTAAAAAATATAAATCCCTCAATC
ATAACAGTCAGCTACGAAAACAGCTGTAGCGGAACCAGCTCGTGGACGGCATGGACCAGC
GCAAGAACGGGCTGCAATGCAGCCACCATAAGCAACGTAGCAACCGGCCCTACAGCGGCG
CCAGCAACGTCACATGACGCGACAGAGGGGCAGACGAAAAAGATCAAGATATTCAAAGAC
AACAAACCCGAGCAAGGCTGCGAAGCAGAAACAGCAAACGGAGGCAGAGATGGCGACGAG
AAGAAAGGTCTTTACAAAATTTGCACAGCACTAACAACCCAAATAAAAATTCCAACACCT
CTAGACCTCACAGGGGCGGCTCTATCAGAAATTCCCATAGTCAAACAAGTGGCAAAAGGG
TGCCTCCGGCAATACAAAGACAAAACAGAAATGAAGCCAGAAGATGAGGAGAACATGACA
ACATTCCTGAAAGACGCTTATACTGATTCCACAACCAAATTTGAAGCAAAGTTCAAAAAA
CTACTCGCGGATACAAAAATGCTAGTCTACAGGGGCGGCAAGGTACAGCCCGTTACAATC
GACACTATCATCGACGACACCGAAGAGCACGATGCATTATCCAGACTTCGAACAATTCGG
GCCGCATCAGCACAAGCATCGGACAAGAGTGTTAACACGACAAGCCAAAAAGAATTAGGT
AAAGACGCAGGAGATAAAAAAGACGGGGATAAAAAAGACGAGGAGTGCAAAGGTAAATTG
GAGACTAATTGTGACACGACAAAATGCACTTGGAACAAGGAAAAGAAAGAGTGCAAAGTT
AAGGAGGGAGCGGTTGTTATTTCTGCAGTAATTAAAGTACCTCTTTTGCTAGCATTTTTG
CTGTTTTAA
>cluster_1394
ATGAGGAATATCTTGCACCACCCTGGAGTTATAAAACTTCTAACTGTACTGGCAACGGCG
CATGTGAAAGCTGACGCCAACGACAAAGGAGCGGCGGCTGTAGACAATTCGTGCAAGGAG
TTAGCCTATGTAAAAGCACTAAAGTCACACATACAACAGCAAACAGACAATGCAAGAACT
GACTTTGACAGCCTGCGGAGACACCGACAGGCATGGCAAACAGCAGCAACAGCAACCCAA
GACCCCGAAAAAAGGTGCTTGTTCATGGCACTGACGGCAAAGGCGGAGGATATGGAAGAC
AGAGCACCGCAGCACAGCAAAGGCGCGGAAGAGACGCTGAAAGAGGCAGTGAGCCTTCTG
GACCAACACCTTGGTTTGCTGCAAGCGCTAACCACAGCGGGTCAGGCGAACTTAGCAGAA
GATGCAGGGAAACATTCGACCACAAGCAACACGGCAGTAAACATCAAGCTCAAACTAGCA
GCAGGGACGAAAGCGGTATGTGAAAGTGTAAAAGATGTGAGAAGCCTCCAATCACCACCG
GCCGACCCCGACTGGTCGAAGCTTTTAAAATTGAAAGTAACGACGCCCGAACAAATTCTA
ACGAACTTCAACGAACCGACGCTAACGATAGGAAACTTAGGAAGCTGCCAGCAAAACGGA
GGTAGCACCTTAACCTTCGGCAACGCGATGCAGAACTGCGTACAACCAAGCACGACTGCC
ACAATAAGTTCTAAAGACGCAAGACCACAAGCCAAATATACGGCCACCGATGTTAACCTC
AGGACAGGCGACAGCTACACAGGAACCTGCAAGCAAGATCTAGCCGACCCCGTTGAAAAC
ACGGCTTACGAGGCGAAGCTTGGGTATTTCGTCTGTAGAGCACTAGACACAATAAAAAGT
AAACCAGGGAAACTTGAAGGATTAAGTGGCAGCAACCTAAAAAGCGACGCCATAGTCAAG
CTCACGCTAAGAAACTGCCTTCCACAATTCCAACATATAGCCGACACGACAGATAGCGAG
AAGAGCAAACAAATTGAAGAATATATTGAAAAGACGTTCCATAAAAACAGCAAGGACTTC
AAAACCAACTTCATGGATATCCTCACCAAGGATAGTCACACGAGCCGCAGTGAAAAAACT
TCGGCACAAAAATCAATAACAGGAATAAGTAACGCCCAGGAGCGGACAGCAATTGTAAGT
CATGCCGAAGGGATAAGGAATGCCAAAGAACTTGAAGCCAAAAAGAAGGTCGCAACCGCA
GCAGCAGCTGATTTCAAAAAAACAGAAGAAAAGTGCAAAGATAAAGCACAAGAGGAGTGC
AAAGATGAAAATGGCTGTGAATTCAAAGATGACAAATGCAAAATCATAGAGGGAGAAAAA
TCAGAAAATGATGCCAAAACCACAAACACCACAGGGAGCAATTCTTTTGTCATTAACAAG
GCCCCTCTTTGGCTTGCAGTTTTGCTTTTTTAA
>cluster_309
ATGGAGCGCGTTCGGGTCGAGCAGCCTGACGCCAGCCGATCCAAAGGGCGGACCGCAGTG
TTTCTGTTTTTGCTGGTAACCTTTACCAGAAGCAACGCGGCACCGATAGAAACCAACGAC
GAGTTAGCGGATGCTGTTAACTCGGTATGCCACGAACAGCTTTACCTAGAGGAGCTGGTC
AAGTTGCTCAAACAAGGGAATGAACAAAGGACCACGAACATCGAACAGATAAGCTCAGAT
GCGCAGCAATATAAAATAGCAGCCGGGATTGCAGACAGCATGGACAAGCGCTGTCTCTAC
ATGGCGCTCCACCACAAGTTCCGAAGACTCCATCAAGAACAGAAGGCGCGAGTGAGGCAG
GCAAATAACGACGTGGAGGCAGCAATGCTAGCGATTTCGGAGCACATAGGTGTCCTAAAA
GCGACAACGGCCCTGGCAAAGACAAAACTAAAACTCGACGAAGGCACCGTACACGGCAGC
GGCGGCAACACCGACAAGGTCCGAATACAACTCGAAACAGAAAGCGGAACCACAGAGTTG
TGCAGCAAAGTAAGTAAGGTTACAGAGATAAGCAGCCAACACACGGCAATCAAGCCACAT
AAGTTAAAACAAATCAAACTAACAGACAGAAAACAACTAATCAAAAATCTCTTCAAGCAA
CACATAACGCTAGGTTCTCTAACCTCCTGCGCCGGCGCTGCGGGCTATACCTCAACCTTT
ACGACCGCCATAAACGGCTGCACCGGGAAAGGCAGTTCGACCTTAACAGGTGCCCAAGCA
GACAGCAAACCAGAATATACAACCACATCCACAGCCCTATTTCAACAGGACGACCCCGAC
AAAGACTGCCAGCAGTCAGCTTTAACACAAGGGGCTGGCGTCGACGAAACCAAAAACCTG
CAGCACCACCTGTGCAAAGCCCTGAAAGCGCACTCAGTAACAGTCAATAAACCTACAGGT
CTCAACGGCGAGTCACTGAAAGACGACGACAAGCTACGAGTGGATGTGCGAAACTGCGTA
CCAGAACTACAGGGCGTCAAAGATACCAATAATGCCGAGCACAACAAGGCAGTGGTCGAG
TTCATCAAATCTGGCTACGGCACTGACAGTATCAAATTCGAAACCAACATCCAGGCACCA
CTAAGTACAATGAAGGCAAGTGTCCGCACTGCCAGCCAAACAGAAAAGAAAGAAATAAAC
AAAATAGCAACAGAAGAAGAAGCAACAGCGGCGCTAAGCGATGCCGAGGGAATAAGAAAC
ACTAGAGAGCTTGAAGCACAAAAGAAAAGTGAACCCATAGCAACAGCGGATCAAAAAAAA
GTAGAAGAAAAATGCAAGGGTAAACCGCAGGGTGAGTGCAAAGATGAAGATGGGTGTGAA
TTCAAAGAAGAAAAGTGCCAAGCTAAAGTGACCACAACAACAGGGACAGATGGTAAAGCA
AACACCACAGGAAACAACAATTCTTTTGTCATTAACAAAACCCCTCTTTGGCTTGCAGTT
TTGCTTTTTTAA
>cluster_1395
ATGGTGAAGTCTAAAGCATTTATAGTCTGTTTTATCGTCGTGATTACGACGGCAAGTCAT
GCAGAAGTGCAGTTTACAAACACACCACGTGTAAACTGCGCAGACGCGTGCAAGTGTCAA
CAGCGCCTAACAGCACTAATTGATCACGTAAAAAGCAGGGTGACGATGGCCACACAAAAA
GTAGCAACAAACAACGCCATCACAAGCAAACTGGTGACACTCAGCCTCAGCTCGGACAGG
AAGCGAACAAGCATGTACGGCCCGATAGCAAGCATTGCTCTTCAGAAGAATGCGGAGGGC
AGCAGAATACTGGCAGACAACAGACAAGCAGCAGCGGACCTAATTGAACACCTAACTCGA
CTACACGCAGCATACGACGCCTTAAGAGGCACCGCAACCAAGACCAACGCAGCGAAGATA
ACACCAGGGAGCAGCAGTAACTTTGTAGATGCGCCAATCACGGGCGCCACACATTCAGGT
CCAAAGCACGCGGAATGCCCAGCCGCAATAGCACCGGATTCAGACGCCATAACAGATAAA
AATTTTAACGCAAAGCAAGGCGTAGCTATTCCCGTACTTCACGGCGCAGTCAAGATCAGT
TGCACGGACGCAGCCGGCAGCGGCGCCTGCACAGGCGTCGTACAAAACAGAGACTACCTA
CAGATCAAACTAGACAGGCACGCAACGGACGCCTTTGCAAACCCTGACGCAGCAATGGCC
ACCAACACAGAGAAAACAATTATAAAACTAACAGACCACTTGACCCACGTCACGGATGAC
CATACAGACGGCAATGTTTCGGCAGGTTTCAAGGCTGTCAAGCAGCTTGATACGATAGCA
GACTTAACAAGAGGGGATGCCTATTTAACCGCCGCCAACCTCAAACGCCTTGTTGCGACG
CTAGCACTAGAACTGAGGCCAACAACCAAAATAGAGGGCGAAAACGAAAAGGCAGTCCAG
AAAGAAATAGACACATTATATGGAAACAGCGCTACAGACTTAGCAGAGCGCGTATTAGCG
AAGATAGACACCGAAACAGTAACATACTACAACGATAACAAAGAGAAAACAGGGAAGCTG
AGCGACGTAACCAACAGCGGAAACCTAGCCACAGCAGCAGCGACAGGCCTATTTAAACTG
GGAGCTGCAGGAGAAACCAAGTGTGGCACCAGCTCAGACCAAACAAAAGAAAACTCCTCC
AAGAAAGCAGATTCAGCAGACAAACAAGGAGAAAAGAAAGACGGGGATAATAAAACAAGC
GAACACACCACAGCAAGCAATTCTTTTGTCATTAAAACTTCCCCTCTTTTGCTTGCAGTT
TTGCTGTTATAA
>cluster_74
ATGATTAGCAACGTGCTTGCAACACTTTGTTTACTCCTGCAGCTGAAACCAAAGCCGCAG
CAGGCAATAATGATAGCTCTTATATCTTGGTTTCCAGGTACCGTCGACGCAGCTATAGAA
AAACTTGAAAACAGGGCGCTCTTCCAAAGCTTGTGCACGCTTATGGCTGCGGCAGACCAA
CAGATAACGACCGGCGACGAAGCTTCCGCAGGAGCCAACTACACAACCTTAATCAGTAAG
CTAAATATGACTTTGGCCCCACCGGAATGGCAGAGCATTTTCAAAACAAAACCTGGTAAA
GGCAACTGGCACGAGACAATCCCAACAAGCCTACAGCAGATACCGGGGTGGTCAGACGCG
TGGCCCCGCTGGTTGGCCGCAGCCAAAGCGGCTGAAGATAGCGAATACACACAGCAGATA
AAAACACTGGGCGTCACTATCCTCGCGACAGACGAAAAGAACAGGCTCCAACAGCGGCTA
ATGGCTTTGGCAGCAAGGGACGCCTCAATCCAACAAAACATTCAGAATTTAGTAGCAAGA
GAGCAAGCCCAGGATGCCAAGGATGCCCAAAAGCTACTTAAAGAGGCTGCGTATGGAACT
TCAACTAAAACACGGGCGCAGCTGACATCAGCAGATATATTCGCAGCGACCTGCGACGCG
ACCACAGGAAACTGCTGCAAAGATGACACTGGCAAAAATCCACCGCCAACAATAGCCGGA
GTCATGGCCTGCGTGTGCCTCGCCGACGACACGGTAACAGCCGCCTGCGTCAACCCGGGT
ACGCCCCTAGTAAACTGGAACGACGGTACAACGTCCGGCCATACCAAATGGCAGATCCTT
GAGAAGTTTTGCAGCGGTGTTGCGAATACGGAGGAGCCGGAAGTAACCCTAGAGACGACT
CTAACGCACATACTGGCCAACGCCCATTTCGAAGGCGGCAAGTTGTACCTTGGCGCCCGT
CACTCAGGAGCTTGTCACAGCAACAGCGGAAACGCCTTCTGTGTCAGCTACACTGCAGCA
AGTGCCACTGACACAAGCAAGCTCGACAGCCAGGAGTGGGTAACCAAAATAAAGAAGGTA
ATCAAAGCAATAAAAAACAGCAGGCAGGCGACTACAGAAGCACGTCAATTAAAGGCGCGC
CGCATGGAGCTGGAGCATGAACTTGTGGCGGAAATAGCGGCTGCAAGGGTTGCATCACAA
TCGGACAAAAAGCAACCAACAGAAACAGACACTCAAGGCACAACTCCAACCACTGAAAGT
TGCGCGTCGTACGTAAAGGGAAAAACCGAATGCGAAAAAACAGGTAAATGCAAATGGGAA
GGTGAGAATGAGACCAAAGGGGAATGCAAACATAAACCGGGATCAGACACCCCAGCAACA
GGAGCAGGAGATGGAGCTACAGGAACAACAACAGATAAGTGCAAAGATAAGAAAAAGGAT
GACTGCAAATCTCCGGACTGCAAATGGGAGGGTGAAACTTGCAAAGATTCCTCTATTCTA
GTAACCAAGAAATTCGCCCTCAGTGTGGTTTCTGCTGCATTTGTGGCCTTGCTTTTTTAA
>cluster_153
ATGCAGTTGAAAGCGATAGCGCGACTTTTCATATGTTTCCACGCAATCGTCATTTGCAGC
AGCGGCAACAAAGAATCTTTGCCTGCAGCGGGCTTCAACACAGCCTGTGGGATCGCCAAA
ACGTTAAGAGAGATAGGCCACTTTGCAACAACAATGGCATCAAAAATACCACAAGAAGAA
ACAAAGCTAAAGGTTACAGCAATAAACCTAAAACTCATGTTTAAAAAGGGCCTAATTGAG
CCTACTGACGACAACTTAAATGCATACATGTACATCAGCTCCCAAATAGGCAAAGCACAC
CAAGCCCTCGGCGAGCACCTGCCAGGGTTAATCAAAGCGAGCCTTTCTGCCGCGATGCTC
GCAGGGCAAATAGCCGAAACCACAGAGATGTTTTTCAAAGCGAGGACAAACACTGGCAGC
GGCGAAGCCTACTGTATGTCCGAGGACCACAGCAATGCGAGACATGCAACAGCCAGCCAC
ATACCTAATTGCGTAATTGGAGACAACGTACAACTAAACCATGGCGACAAAGAAGTAACA
ACCGCTCCAGATCTGACGGCTCTAAAAAGCGAGATGACCGGCAAAGGCACAACGGCACTT
GGAGGGAATACCAACGGCAACTGCCACTTAAGCGGAACAATGCAAAACCACGGACTACTA
AGCCATGCTAACGGCCACGAAGCTACCCTGTATCTGGCTGGCGGATTACTCAAGATAGCT
GGAGCCGCATACGACAATAACGCCTGGAGCACGCGGCACTCAAAAAACCCAACATCGGCC
ATAACAGAGACGACAGCACGCTACGCAACAGTAACGTCAGCACTGCCAGACACGCTCGCA
ACGCTAAAAAAGCTAGCTAACCTCGGACAGGACACCGACCCTCAAATCGACGACACCAAA
GTTCAAAGCACTGATTTAGGTCTGTCCGGCGAACCAAAAGAAATAACTATAAAAAAGACC
GTCTTTTCTCATCTACATAAAGAACTCAAGCAATTTTTAACAGGAACCCAAACAGAGAAA
AACAAAGAAAGAAAGACAGTTGCAAGGGACATTCTTGTCAAAGCGTTAGAAAAGCCATCA
GAGCCACTAAAATGCGATACATCAGTCACAGAAGACACCTGTCATGCCATAAAAGAAGAA
ACGGCTTGCAATGCAACCGCAGCATGTAGTTATAATAAAACAGAAACTGACAGCAATAAA
AAGTGCAAGGTAGATGCGGAAAAAGCGAAAAAGAAGAGTGTTTCTGCAACACAACCTCAA
ACTACAGAAACAACAACAGATAAATGCAAAGATAAGAAAAAGGATGACTGCAAATCTCCG
GACTGCAAATGGGAGGGTGAAACTTGCAAAGATTCCTCTATTCTAGTAACCAAGAAATTC
GCCCTCAGTGTGGTTTCTGCTGCATTTGTGGCCTTGCTTTTTTAA
>cluster_2904
ATGGCCCAAGCGCTAATTTCTTTCAAAGATGCAGTAGTCTTGACAATAATATCTGTGTCA
CAGGCGACTGCAAGCGAATTCGGCAAGGCCGGCGACACCGTAGCGAGCACTTGCAAGGAA
GCAGAATTTTTTGCGACGACGAAAACTTGGTTATACAGGGAACTCCAAACCAAGTACAAT
GCAATTTCCACGATGGAAACGGAGAGACAAAGGTACGAACTAGCAGCGGCGGCGGCGGTA
GAGCCTGTCGCAACAAATAGGTACAAGGCACTAGCGATCTTCACAGCGCTGTGCCGGCAG
CGTGCAATTGCGCGATACCATAACCAAGTTGAAGCGGTAAACGAATTTACAGCAAGGGCG
TCGGCATGGGCGGGCCTGCTAGTCGGACAGGCGCTGACGGCGGATGTAACATACAAACAG
ACAGGCACAACCACGCAATCAGAGGCGAACAGCAAGGCCACAGTACAGCTGACTCCGGAC
AAGGCCGCAACGAACACCTGCTTCAACAACAAAGTAGATGCCAAAATGACAGACGGGACG
GAACTTGAGCTGAGAAACATCAAGAAGATAAGGATCACGCCAGATACACACATCCTCAAG
CCACAAGCCGCACTAAACATCGAACTCCAGGCCACAACAAACATAGCAGACACCTACAGT
TCGGGGACACAGGTCTTTGACAGCTCGCAAACCGTAGCCAACATAGTGAAAACACACGCA
TCGGCGGCGAACACAGGATTCAAAATCTTGACAAAACCCTCTACGCCACAATCATACAGT
GGCACAAGCGGCGTGAACCTAGGAAGCGAAAAAGACCAACCGGCAAACTGCATCAACAAA
CCGCCAGAAGACGACAAGCTAATTCCAACAAACAACCAAATGAGGTACAGCTTATGCACG
GCACTAAACGCCCTCAAAGACGCACCGACATCTCCAGCCACAGGCAAGATCTCACTTCTA
ACCACGGACCCAGACTTTTAA
>cluster_1511
ATGCAGCCGGCACTGTACGTCTTAGCCTTTCTAGCACTTTCAGCCATGCGGACACAGAGC
CAGCCGACAGGGACAGCAGCTCAAGCTGTGACCGACAGGTGCAGCGAAGCGGAGTATACA
AAACTAATAGCTAATTCCCTTGAAAACGAACTGTCGACTGCTGTAAAAAACAAAGACCAG
TTAACCGATGAGTTCAAAGAACTAACGCTAGCAGCGGCGGCCCAAAGTGACCCAAAGAGA
AGCATAGGCTTCTCAGCCCTAGCAGCACTAGCAGCAGCTCGGGCGGCGGCGGTCAGAACA
GCAATTCAGCAAAACGAACAAGCCATCCTCAAAGCAGCGAAAGTACTGCACAAAAGAGCA
GCGCAATTGCTACAGATCGAAAACACGGCACCGGATAGGGAGCTGACAGGAGCGAAGAAA
AGCTTTACAGCGGAACAAGGAACTTTCGGCGCGTCAACACAACGGTGCACAATCGAAGTG
ACTGCGGCCACAGCGGACGCCAAAAAATGCGCAAGTGCAAACCAACACAAACCGGCGCTG
AAACTGGCAGCACAACAACTAGCCACCGAGACGCATATTAAGCTGACGAAGGACGCCATG
CTAGGCAGGCGTGCGCTAACGCTAGCAGCGGACGCTAAGGGCACCGTAGGCGATGCTACA
GGCCAATTCACGACAGACAATAAATGCGGCAGCACTGGCAAACCCGCAAGCAGCGCAGCG
AACGGTGTCTGGGGCTTCCTCGCATTCAAAACGGCCGCAGACACGGAACTGGAAGCAACG
AGAATAGGATCAGACGGCACCGCGACCAAGCCGTGCGGCGAAAACCCAGCTGAAACGGAG
GTACTCACAGTAACGGCCGAGGTAACGAGGTACACGATCTGCACAGCAAGGCAACTCAAA
ATACCCAGACAGCCGTCCGTCTTAGAAGCCACTGTCGCAAGCTTAAAGGGAGACCGCGAC
ATGCAATTGATCGCTGCTGCGCTACTAGCCGAAAAACAGGCCACAAAAGCCGCAGAGATT
TCAGACGACGCAACAGAAAAGACCCTGAAGGCAGCATACGGCACCGAACCAGATGCGATA
CAAAAAAACTTCATAGCTAAGCTCAAGGAGGGAGACAAAACCGTTAAAATTGCAGACACC
ACTATCACCGGCAGCATAGAGGTTCTTAGCAAGGGTTCGAAGTTCGCAACAGCCCTAGCA
TTTTTTCAGGGACAAGCTTATCGAGCTCAGCGCCTGCGGACAAAAATAAGCACGAGCAGC
GACGAGGAGAAGAAAACAGGATGCGAAAAGGAAACAAACAAAGATGATTGCAACAAGAAA
CCCGGTTGCAAATATAATGATGGAGAAAACAAATGCGAGGAAGACCCTGCAAAAACTACA
ACAACTCCAGCCACCACAAACACCACAGGAAGCGATTCTTTTGTCATTAAAACTTCCCCT
CTTTTGCTTGCAGTTTTGCTTTTTTAA
>cluster_2252
ATGCTGATTCTAGAACATCATATAAGCAAAGAACCCACAATGTTCGTATCCGCAGGATTA
GCATTTGTTTTCGCAGCAGTAACCGCAGATGCGGCAAACGAAAACCACAGGCCATTTGCA
GTTCTCTGCAGTGCCTACAGAACAGCCTCCCAAAAAGCAACCGAGGAAATGTTCGGACAG
GCGCCGCCCCAACCAGACCCGTCAGACATCACCAACCTTCAACTGGTCACACTTCCAGAA
AATAACTTTACTAATAGCACGCATGGAATATTCAACACTGCTGCCGCGTGGACCGCTAAG
AAAAAGGAGTTGCTGACACCTAAGAAGCCCAAGGACGACACACCTTACCGGCGGTATAAG
CCAACTAGGCTGAACGACGTCGTCAATGCAAGAATATCCAAGCTTGCAAAACAGGCAGCC
GACGCACTCGCAGCCTACAATACGGCAAAGCAGGAAAGAGATCAAGCTGTGGTCGATATC
AACAATTACCTAACAGCAGCCAGAAATGGCGGCAACGACACCGCTGACGACGCCGTCTCA
GCTTTCGGCGCCCGGAACGATGCATGCTCGACTGCGGGAGGGACGACTGCAGGAAAATCG
TTAAGCAGCGACGTCGCTTGCATCTGCAGTTCTGCGTCGGCGTCGCACATCTGCGGCCAC
GCTGTCAGCTCAACGGCTTACCAGGGCAGCCAACAGAGCGCTGAATCAGACGCAAAGAAA
GTGTGGGACGCGGTTAAGACAGCGTGCAAGGGCAAAACGGAACAACGCCCGCCGACAGCC
CCAGAGCTTCTTGGTGCAATAAGCGCATTCAAAGCAGAGCTGGGGACACAAGCAACAGGC
GTAACAAATACCTACATACTCGGCGGCGGAGCTTCAGCAGACTGCACCGGCAATACGGGC
GCTGACCACGCCTGCGTCAACTACGCCAAAAGGGTTGACAACCACGGAATCGCCGGCATA
CCATGGGTAGGCAACATACTGGCGGCAGCAGCCGCCATTCGCAAAGGCGAACAAACCATG
AGTCAAATGCAGGCGGCCGCTGCAGATATCGTTACGCTCACAAACGCTGCGTGGGGGTTA
TATGACTCACTTGCGGCAGCTGAGGTGGTAAGCGGACTGGGGCCACAGCAAGCAGCAGAC
AAGCCCATCAACAAGGCGGCGACTGACGAAGAATGCAATTCAGCGGGGGACAACGAATAT
AACTGTAAAACCCTAAAGGATAAGGACTGTGTTTTCAACAAAGAAGCCAAAAAGTGTGAG
TTGAAAAAAGATGTGAAAGAAAAACTAGAAAAAGAAAGCCAAGAAACAGAAGGAAAAGAT
GAGAAAGCGAACACCACAGGAAGCGATTCTTTTGTCATTAACAAGGCCCCTCTTTTGCTT
GCAGTTTTGCTTTTTTAA
>cluster_2519
ATGGCAAGTTACGCACTTATAGCCCAAGTCCTTATTTATCTTTCACTGGGCGTTCGAGCA
GACTACGAGAATGCGCAAGCTTTTTCGGCCCTATGCGAGGCCTACAGGGCGACGTTCCAA
CAAATTTCTCATTCCAAAATAATGGAAATGGCGGAGCCTTCTCAGGCAACTGACACGGAG
GCACTTTATATAATTACGCTTCCAGAAAAAAACTACACAAACGACACGCACGGTCCATAC
GACGCAGCAAGCTGGAAAGCGAAGAAAAAGGAACTAGAAGAAGCCGAAAGCAAAGACAAG
GAAAAACTCTACCGACGTCCAGTGGAATCGGAAGCGCGGAACATAGCTCACAAACAACTC
AAACAAATCAAAAAAGACGAAGACAATCTAGCATTGGCAGAAATAACGATCGAAGCACAA
ATAAAATGGAACATAGAGGAAGCAGCTCGATATTTAATAGACGCAAGGCTCGGGCACAAT
AACAGTGCAGAAAGCGACGACAAACCATTCAGCACACGAACCAACGCATGCACGGCGGCG
GGCGGTAGCGAAGCGGGCAAATCCATCGTGTCAGATATAACCTGTCTGTGCAGCTCAACA
AGCGCAACTACAAACATGTGCGGCCAGGCAACAACCACCAACAGCTACACCAACGACGCG
AATACGGCAGGAAACGCACGCTCCGCTTGGACAACTCTCAAGTCGAAATGCACAGAATTA
AAACCACCACCTCCCTTCTCGGAACGCCGTACGGCACAAGCAGTGACTGCAGTCCTGTCA
TTAATAGGCAATCAGGTGACAAACACAAACCCAGCCAATATCCTCGGCGGCGGAAACGGC
GCCACCTGCGACGGATCATCTGCAGCGAACGCATGTGTAGACTACTCGGCAGTAACCACA
ACAAAAGGATTTCACGGGATCCCATGGGTTGCGAAATTCGAAGCCGCAACACAGCATGTA
GCAGCAGCAGAGCTAGCGGTACACAAACTCACGGCAGTGCGGCAAAAGATAACAACTTTG
AACAGAGTGGCATGGTCAGTCTACTCAGGCCTAAATGCCGCAACAGAAGCAGCCCAGGTT
AGCTCAAAAGCAGACAGAGCCCCAGCACCACAGGCCACAGCAGCACAAGACACAGAAGAA
TCTTGCTATAAGAAAGCCAAGAATGACTGCAAAGATGGATGCAAATGGGAAGGAACAGAA
TGCAAAGATTCCTCTATTCTAGCAACCAAGAAATTCGCCCTCAGCATGGTTTCTGCTGCA
TTTGTGGCCTTGCTTTTCTAA
>cluster_2960
ATGTCGTTGCGGGTTGTTGGGATAGAAACTGCGTCCGTGCTGAGGAGTTGCAAAAAAGCT
TTGTCTACTGTGCCTGTTGCAGTGCCAAAAACTAAATTTGCAACCTCTTTTGCTGTGCTT
TCTGTACTCGGTGGCTTCCCTCCTTTTGTTTTAATAAAGTTGTACGTCGCCCGTGCTTCA
GGTGTGTTTGCAAGTTCTTCTAGAGTTTCGCTAGCCAACACTTGCTGCGGGGTTTCGTGT
TTTTCCACTGCCTGTTGCATCGCCTGGGCGAACGCCTTGTCTTCAGTCAGCCATGGTGTC
GCCGATGCCGCCGTCGGCACCCCGGAGGCTTCGGCTGTCGCTTCTGCTAGTGTCGCTAGA
GTTTCTAGGGTTGGCGTCGCTGTGCTCGTTAACTTCAGCTTGTGTAGCGCTACGCCGTGT
TGTGCTGTTGCCGCATCTTGCGGGCTTCCGTTGTCGTGGCAATGCGTGTTGCCGGTTCCC
GTTTGCCAGCCGTTTCCTGAGTTGACGTTTCCACGTGCCTCTATCATCGCTGTTAGGGTC
GGGAATTTCATAGCGTCTGTCCGGATCATCTTCAGATGCGTTAGCCCTTTTATGTTCTGG
CCGATTGTCGCAGCAGTTTGCATTTGTTGTGCTTTGCTGGCGCAGTTGCCGGCCGTTTTC
AGCTTTGGCGTCGTTTCTGCTTCGCACCCTCTGTTGCTGCTGCCACTGCCCCCCTGCGTT
AAAATTTTCGAGTCTGTAAGGGCTTTCTGCGTGTGTTTTACGGCTGTGCTGTCGGCCTCC
GCCACTGCCGCTGCTAAAGCTAGAGTTTCGCCGTGTTTTCGGTTGAGAATTTGTAGAGCA
TCCGTGAAAACCGGTACCGCTTGTGCCGCATACTGTGCTGCTTTTGTGCTCTTGCCCTGG
CGATGGCTGATAGGACGGTGTAAGAAACACCCTTTGTAG
>cluster_1616
ATGCGACACCGCCCATTAAACTACGCTATCCAAGCACTAGCCGTGCTATTTGCAGTGGTG
ATGCGCGTAAGCCAGGCAGACTCTCAAACAGGAGATTCCGAACACGACAAGGTGAACACT
GCATGCCAGGAGGCAGCGGCAGCAGCTGGGCTTTCCGAAAGGTACAATCAACTAGCGAAA
GCAACAGCAGACAACGCACGGACCCTAATGATAACTTCAGCGATGTGGCGACACAAAGCA
GCAGAGACGACGGACCCCGCAAAAGCCTCAACTCTAACTGCTATAAGTGAGGTTGCAAGC
AGCCTTGCACTGCAGGCGTTAAACAAGCACAACGAACGTGCGGCCAAACTGTCAGAAGCA
AGCAGCAGACTAGCCACCAGGGCGGGGTTTCTATACGGCCTCCACTACGCACTCAAACCG
ACATACGACACCCAAGCCAGTCCGTTCAAGGCAAACTCAGCAAATCTAGAAATTCGATCG
GCTGGAGCAAAAAGCTTAGCTAATACTTGCGACAAAGCAGCTCGGCAAGCGAGTGGAAAA
AACATACAGCCATCTGCCGCGGGGGCGGCAACATGGAAAAAGCTCAAATATTCAACAGAC
AGAGAGATAGTCAAGCTAGTACCAACTCAAAAAGTAACTCTAACATTCGGCAGCAGCGGC
TGCAGCACTTCAGGAGATGACACCAACGGATACGGCCCCACCGTCGCCAGCTGTAATAGC
GGGATCAGCTCCACTAGCGAACCAACACTAGACACCATAGGGACACCAACCCCAACACTG
GAAAGTATCTATGAAGAAGATACGCCAGCAAAGGGGTGCAAGCACAAAACTATCAACGAC
GACGACGACGACGCCGACATGAAAAAACTACTAAAGGCAATTTGCGAGGCTCAGCAAGCA
GCGGCTATAACTGTGCCGAGCATAGACGACCTAACCCTCGAAAATCTATCCAGCAACCCA
GCGGTAATCCTGGCTGTCAGGAATGGCGCGCCTCAATTCCACAACATACACGACAGTTCC
GAAAATCAAGCAACTGACAAGATAAAAAACTACATCAAAGAGACCCTCGGCACGACACCC
GAAAAATTTTACTGA
>cluster_1642
ATGCGACACCGCCAATTAAACTACGCTATCCAAACACTAGCCGTGCTATTTGCAGTGGTG
ATGCGCGTAAGCCAGGCAGACTCTCAAACAGGAGATTCCGAACACGACAAGGTGAACACT
GCATGCCAGGAGGCAGCGGCAGCAGCTGGGCTTTCCGAAAGGTACAATCAACTAGCGAAA
GCAACAGCAGACAACGCACGGACCCTAATGATAACTTCAGCGATGTGGCGACACAAAGCA
GCAGAGACGACGGACCCCGCAAAAGCCTCAACTCTAACTGCTATAAGTGAGGTTGCAAGC
AGCCTTGCACTGCAGGCCTTAGCCAAACACTCGGAACGGGCAGCCAAGATGAGCGCGGCA
AGCAAACGCCTCGCGCAACGCGCGGCATTTCTTGACGGAGTCCACTACGTAATCAAACCG
ACGTTCGCCAAACAAACCAATCCCTTCAAGGTGAACTCGGCGAAACTAGAAATTCGATCG
GCTGGAGCAAAAAGCTTAGCTAATACTTGCGACAAAGCAGCTCGGCAAGCGAGTGGAAAA
AACATACAGCCATCTGCCGCGGGGGCGGCAACATGGAAAAAGCTCAAATATTCAACAGAC
AGAGAGTTAGTCAAGCTAGTACCAGCTCAAAAAGTAACTCTAACTTTCGGCAGCGGCGGC
TGCAACACAGCGGGCGACTACGCCCGCACGGTAAACGGCTGTGACACAACCATAAATTCG
GCGACCAAGCCCGAAATAGGGACTATAGGGACACCAACCCCAACACTGGAAAGTATCTAT
GAAGAAGATACGCCAGCAAAGGGGTGCAAGCACAAAACTATCAACGACGACGACGACGAC
GCCGACATGAAAAAACTACTAAAGGCAATTTGCGAGGCTCAGCAAGCAGCGGCTATAACC
GTCCCGAGCGTAGCCGACCTAACCCTAGAAAATTTAGCCAGCAACCCAGCAGTAATCCTG
ACTGTCAGGAATGGCGCGCCTCAATTCCACAAAGTACACGACAGTTCCGAAACTGCAGCA
ACTGAAAAGATAAAAAACTACATTAAAGAGACCCTAGGCACAACACCCGAAAAATTTACT
GAATTATTTGTAGAGAAGATAAAAGATGAGGATGTCAGCTACAGGGGCCCCAAGGAAACT
ACAAAAGTAAAACGGCAGGCTTTAGCAGAGCAGCAAGAAGCTGGAGCCGCGATTGCCTAT
TTCCAAGACAAAAGGGCTGTCAAACCACAAGCAGAAAAAGCGAAGGAAAGCAGCACAGCT
AAGAAGTGCAAGGCAGATACAGATGAAAATATATGCACAGAAGACAAAGATTGCGCATAC
AAAGATGGAAAATGCAAACTCAAAGAGGGAGTAGAAGCGGAAGGAACAGGAGGGAAAGAT
GGGAAAACCACAAACACCACAGGAAACAATTCTGTTATCATTAACAAGGCCCCTCTTTTG
CTTGCGTTTTTGCTTTTCTAA
>cluster_1424
ATGCGACACCGCCCATTAAACTACGCTATCCAAGCACTAGCCGTGCTATTTGCAGTGGTG
ATGCGCGTAAGCCAGGCAGACTCTCAAACAGGAGATTCCGAACACGACAAGGTGAACACT
GCATGCCAGGAGGCAGCGGCAGCAGCTGGGCTTTCCGAAAGGTACAATCAACTAGCGAAA
GCAACAGCAGACAACGCACGGACCCTAATGATAACTTCAGCGATGTGGCGACACAAAGCA
GCAGAGACGACGGACCCCGCAAAAGCCTCAACTCTAACTGCTATAAGTGAGGTTGCAAGC
AGCCTTGCACTGCAGGCGTTAAACAAGCACAACGAACGTGCGGCCAAACTGTCAGAAGCA
AGCAGCAGACTAGCCACCAGGGCGGGGTTTCTATACGGCCTCCACTACGCACTCAAACCG
ACATACGACACCCAAGCCAGTCCGTTCAAGGCAAACTCAGCAAATCTAGAAATTCGATCG
GCTGGAGCAAAAAGCTTAGCTAATACTTGCGACAAAGCAGCTCGGCAAGCGAGTGGAAAA
AACATACAGCCATCTGCCGCGGGGGCGGCAACATGGAAAAAGCTCAAATATTCAACAGAC
AGAGAGTTAGTCAAGCTAGTACCAGCTCAAAAAGTAACTCTAACTTTCGGCAGCGGCGGC
TGCAACACAGCGGGCGACTACGCCCGCACGGTAAACGGCTGTGACACAACCATAAATTCG
GCGACCAAGCCCGAAATAGGGACTATAGGGACACCAACCCCAACACTGGAAAGTATCTAT
GAAGAAGATACGCCAGCAAAGGGGTGCAAGCACAAAACTATCAACGACGACGACGACGAC
GCCGACATGAAAAAACTACTAAAGGCAATTTGCGAGGCTCAGCAAGCAGCGGCTATAACC
GTCCCGAGCGTAGCCGACCTAACCCTAGAAAATTTAGCCAGCAACCCAGCAGTAATCCTG
ACTGTCAGGAATGGCGCGCCTCAATTCCACAAAGTACACGACAGTTCCGAAACTGCAGCA
ACTGAAAAGATAAAAAACTACATTAAAGAGACCCTAGGCACAACACCCGAAAAATTTACT
GAATTATTTGTAGAGAAGATAAAAGATGAGGATGTCAGCTACAGGGGCCCCAAGGAAACT
ACAAAAGTAAAACGGCAGGCTTTAGCAGAGCAGCAAGAAGCTGGAGCCGCGATTGCCTAT
TTCCAAGACAAAAGGGCTGTCAAACCACAAGCAGAAAAAGCGAAGGAAAGCAGCACAGCT
AAGAAGTGCAAGGCAGATACAGATGAAAATATATGCACAGAAGACAAAGATTGCGCATAC
AAAGATGGAAAATGCAAACTCAAAGAGGGAGTAGAAGCGGAAGGAACAGGAGGGAAAGAT
GGGAAAACCACAAACACCACAGGAAACAATTCTGTTATCATTAACAAGGCCCCTCTTTTG
CTTGCGTTTTTGCTTTTCTAA
>cluster_102
ATGCAAAAAAACATTGCTAGGACAATTTTAACGCGGAATAGAAACAAAATGATGAATAAA
AAAATGTTACTAACGTTTGCTGCGACACTGCTACTAATAAGACGCCCGGTGCAATCTATA
AACGCAGGGGACAACGGAAATCTTTTTCTAGATCTCTGTGCTCTAGTTGCGTTACCAACG
CGCAAAATCCCGGAAGTAAGCTCAAGGACACCAGCAGCCGCGGACTTTCAGGAAATACTC
AAACTGAATGCAACACTAAGCGACGAAAAATGGCGAAAAAAGTTTGAAAAACCAGCCGAA
GGCAAAGATCGACCCAAATATGAGCAAGTGGGGGCAACAGTAGACGAAATACAGAAACTG
CGATGGGACGCTTGGACAAAAGCCGAAGACGACCTCGACAAGGAAAAAGACACCAAGGCA
ACGCTGAAGAAGGCCGGCATTGACGGCTACACCGATCATGAGCAAAAGGAGCTTTCAGCT
TTGCTGCAACCAATTGCAGAGGAGGCGGCGGCGGCGTACCTGCAACTGACAACAGCGGGA
GCAGCTGATCAACAACTAACAGCAGCCGCGATTAAAACAAAGTTGCTCAGAGCAGTTTAC
GGCGACGGAGTTAAGCAACTGTCGGAGCTAACACTTAACAAGCTAAAAGAGAACAACGGC
AATCCAACAAGTAGGACGCTACTTTGCGGCGCAGACACACCGGTCACGGCCACAGCCAAG
ACGTTAGCAGCAATAATTTATTGCATATGCGCAGGAGACAAAGGGGACGGAAGCGGAAAC
TTCAAAGCATGCGCAAATGACATACCAGATGCGGAGAGCACAAGCGCCAACCTAAACAAC
GCACACACAGATACTGCCGCCATAATAAGTAAATGTCCAGACGGGCCTTCAACAGAACTT
ACCGCGGGCGAGATTCTCACTAGCCTAGCCACATTTTTAGGGAGAGGAACAGCAAAAACA
AATAAGATCATATTCGGCCAACTGACCAGCACAGCATGCAGCGGTTCATCACAATCAGGC
CTGTGCGTTGTCTACAGGACAAGCACCAAAAGCGATACCGCAGCCTTGACGGCAGCAGAA
TGGCGAACACAGCTGCTAGAGGCGGCCGAACTAATCGCCGAGCAAAAAAGGCGAAATGCT
GAAATAACAAAGCTAACAAACAGGGTAGCGGACCTGAAAAAACAAGCGTTCAACCTACAA
CCGCAATTACAGTTGAAAAAAAAAATTCAACAGGCCTTCAACCAACTTTCACCGAAAGTT
CAACCAATCTCCAGCGCCCACAAACCACAACACAAAGAAGAATGCGAAGCGATAAACAAG
GCAGCACAATGCAGAGAAAAGCACCCAAAATGCGAATGGAAAGGCGAAAATGACGATGAT
GGTCCACACTGCAAATTGAATACAACAGCAGCAGAAAAAGCAGGCCAAGAAGGCAAAGAT
GGGAAAACGAACACCACAGGAAGCAATTCTTTTGTGATTAACAAGGCGCCTCTTTTGCTC
GCTGTTTTGCTTTTTTAA
>cluster_2630
ATGTTACAGCGCAACCGGCACTGTCAGAGATGGAAAAAAACAAGACAAACTTACACCACC
GCAATAACTCTGCTGAAGGCCAGGGTGGCGCGACTACGACAGCTGCATGCACTTACTCCA
ACCCAGGTAACGCATTCAAACGCGAAAACGCAAGCCGGCCAAACGCTAGGCGGAGTAGGA
TCACTTAGAACCTGCGAGACCGAAGCCTCGCTAACAGCGGACGACGATGGCAACTGTTCA
CTGGAAACGGCGGAACTAGGCGAAATAACAGCGGCAAACATTAACCTTGTGGCAGCAACG
CAAATCAAGCTGCTAAGCGAAAACAAGATCAAGATCAGAGGATACAAGGTAAAAGCAGGA
ACGAAAGGTACTGTAGCCAGCGTCAACGCGGCTTCAACAACTGTACACGGCTTCTGTTCC
GAAAACGCACAAAAAGATAACCCAAGTGGCGCAACCAATGTAATAGCGGCAGAGCTCACG
CTGAAGGAGCTCGACCAGACACCCGCCGACGTTTCGTATTTCGAAAACAACAATGAAGGC
GAATGCAAGAAACCCAAAGCAGACGCCAGCTACCGTGACGACAGCCCGGAAACGCTAGCA
GCGGCTCTCTGCGCGGTCAAAAAGACGTCATTTCCGACAGCCACAGAAAAGCACAAAATA
GGGGCAGCTGCTTTGTCCAGTGACGACGCAATGGTAACAATTCTATCCGACCTAAATTCG
CCGGGGTCGCCAGCACCGAAAACGGAACAAGAAAAAAAGGCCCTTATACACAAGTTTTTC
CCTCAAGATCCAGCAACCTTCAAAACAGAAATAACAGATGCAGTCGAAACAACAGAAATA
TCGATAACAGTAAGAGAGAAACAGATAAAAGGAACACCAATAGCACTCTCAGGTACAGCA
GAAGGAGCCGAAGTTTTAGCTTATTACCTAGGAAAGGATCTGGCAGAGAGAACCCAGGAA
AAAGCTTCAGTCAACAAACCCACAGTAGCTAAAGAACTAAGCGACAAATGCACAGCGATA
GCCGACAAGGATAAGTGCAAAACAACAGACGGATGCGACTTACAAAATGACAAATGCGTT
GCAAAAGCTACAGCAACAGCGCCGCCAACCAAAAACACCACAGCAAGCAATTCTTTTGTC
ATTAATAAGACCCCTCTTTGGCTTGCAGTTTTGCTTTTTTAA
>cluster_1039
ATGCCGACAGTAGCAAGCATGCAACACCATAAACCCATAAAAGCGAGTAGCATTTTTTTC
CGATACCTAACCGTGGCGCTCACGCTACTCGTCGCCGTTTCTATACCACGCCCAGGGCAA
GCGGCGCCCGGCGACGGGCTAAACGCAGCCGAATTCAGGGCATTGTGTCACCTAGCGGCG
ATAGCCGACCTGTCTGCGGACGCAACAACGCTGGCAGCGATAGATCCCAACGAAAAGCAG
GAAATTGAGATATTAAACATGAGCGCCTCACAGGCAACATGGCAGGCAGCTTTTCCGGCC
CCCGACCAACCAGACCCTGAACCGGAAACAGCCTGCAAGAGCGACGGCTCAATGGTCAGG
TGCCTCAAGGACTATAAAAAATTCAAGCAGCTCAAAGCAACTCTGAAAAGCGAAACCGCC
GCTGAGAAAGCAGGAGACAAACACAAACTTGTGCCAGCAATCCAAGAAACGCCTGAAGGA
CGCCGGGTTCAACGGCAGCTGCACGACCTGGCAGCAGACGCAGCAGAAGTTATAAGCAGT
TACGACAGTCAGCACTCGCAACTAAAGCAAAAACTCGGCTCGGCACTAACCTCGACACTC
AAGCAAGCGCTTTACGGCACGGGAGCAGCGGAAAATAACGGCAAATACGCTGACAAATGG
ACGGCCTCGACAGCAAGAGCGAATGATTGCAAAGCAGGGAACGCCGGTAAATCGCTGCGA
GGCGACCTAGCATGCCTCTGCATAAACGACCAGACGACAAGCAAGCAAATGTGCGGCGAC
ACAATCGGCACCGACGCACAGGCGAACTGGCAAACTTCAGCGACGCCAACCAACATCGAC
AAACTAGTCAGCAAGTGTAAGACACTAGTCAAGCCACAACTGTCGACGCAAACAATCAGG
GCAGCCCTAGCGAATTTCGACGCCAAACTAAAAAGCCACACAGGGGGGTCAAAGGACGCT
ATTGTCCTGGGGACTCCGAACACCGACGGCACGTGTGGCTCAACCGCCAACAAAGCATGC
GTCGACTATACAGAGCAGCTAACACCAACGACGGAGGGGGCACAAAATAAGATAAGCTGG
TACCAACACTTAGAACATGCGGCCAGGACGCTGCAAGAACTGCAAACGGCACAAATTGAA
AGGCAGGACGCACTTCGCAGAATCACAGCCCTTAAGAAACGGGCATACTCTTTATACAAT
ACATTAAAAATAGCCAACAGCCCTCATACAACCAAAGGCACTGAAATCCACGCGAAGGAA
CAAAATACGAAGGAGAGCAAATGCAAATCTGCTGCAAACAAAACAGTAGAAGGATGTTCA
GCTATTGACTGCGAATATGACTCAGAAAAAAACGAGTGCAGACCTAAAAAAGGAACAGAA
ACCACAGCAACAGGCCCAGGAGAAAGAACTACACCCGCGGATGGCAAAGCAAACAACACC
GTAAGCGATTCTTTACTCATTAAAACTTCCCCTCTTTGGCTTGCATTTTTGCTGTTTTAA
>cluster_111
ATGGGTTGGATTTATAAGTATGATTTCATAAAGAGAACCAGGTGTTTTTGTGCAAACACT
CACACGAAAATTACCCGACCTGGACATTTTATATTCAATTTAGAATTTACATCAAACTTT
GCGGACACAACCACTCGTCGGAGACACAAACAGTATAAAGAAACAAAGCTAAGCTTCAAG
GTACAGCGAAGCATTTACATGATGCAAACCAATCCACTGCCGTTATTTCTTACGCTACTC
GCGGCCAAAAGCGTGTCTTGTACAGCCGGCGGCGGCATCAAATATACTGCATGGACAGGT
GCGTGTCAGTTGGCGGCAGAACTCGAGAAGATACAACAAAAAGCAGCCGCAATTGTAAAA
GGTGATGCAACAACTGCACATGAGGAGCTAAAGCAGTTATACAAAGCAAAAATAATAATA
CAAAAAGCTGGTGACGGCTCGCAGACACCGGAGCAAGAGGCACTTCTAGCGTATTACACT
TACCGGGTGCAACATGCAATGGCAGAGCTCTCTGGACAACCAACAGCGAACCAGATGACG
GCGATCCGGGATGCGGCGAGAGCACAGGCAGCAATAACGGAGTTCGTCACATCGACTAGC
CAGATCGCAGGCGACGATACACACTCTTGCCTCGAGGCGAAAGCCGGCGGCAATGCGTTC
CGAAACCACGACACGGCCCTCACAGCCGACGCCGCGGGATGTGTGCTGGAAACGACAGCA
CTAACAGCAGCGGAGCCGACAGTTACAGGCTTCGATACAGCCGGCTATCAAGGAGCGATC
AAAAGTGACGACAATGATGTCGCGGCGACTGGCGGCAGCAGCGTCTGCTCTCTGACCAAA
CCGAAGGCCACGAACAATATGCTAAATGCAGGCGCGGGACACAACATCGGGGGAAAGCCG
AAATTTGCGGCGGGTATTTTCTATCTTGATAGCACAGGGATGAAAATGAAGGGAACAGCC
AAAATAGCGACCAAAGCAGGTGCGGAACCTCTACTTCATGCAGCTTATCAGGCATACTTG
GCCACAAATAAGCAACCACAAAAGTATGAGTTCAAAGACGGACTTAAACTGAAAGACGAC
GCAACATTCGTATCTCTCTACAGAACAATAGTTTTGAAGGAGACGACCGGTTCACATGCT
CCTGAAAGCACTATTAAACAAAAAATAGAAGCGATGCTTGGAGGTGCCACAGTCATGTCC
GAAAAATACGACGGCAGTAAAACGAAGGAACAAGTCCAAGACCCTGACGCCGATGAAGGG
AAGGAAATAGCGCTAAGTAGCATCAGTAGTCTAGAAACATTGCAGAAAGTCTTGACTTAC
TACAAGAAACGAAATATACAAAAGTTAAAACTACATATCACAAATTTAGAAAACAAAGCA
AACCAACAAACCACAAAAATAAACGAAACAGACGACACTTGCGCAGCCAAAGGAACAGGA
GATAACTGCAAAGATGGCTGTAAAGTGGAGGGGGAAGGCGCCAACAAAAAGTGCGTAAAG
GATCCAACTTACAAGACGCCACAAACAGAGGGAGGAGAGAAAGAAAGCAAAACCGGAACC
ACAAACACCACAGGAAGCAATTCTTTTGTCATTAAAACTTCCCCTCTTTTGCTTGCATTT
TTGCTTTTTTAA
>cluster_1909
ATGAAAAGGCAACAAAGAAGTCAGACATTAGCACTGATCCTTTTGGTAGCAACAATAGTA
GCTCAGCGGAGCAGTGGCTCTCAAATGGGGGTCCAGATGTCACACCTCAAACTCGCATGC
GCTCTGGCTGGGGACCTAAAAGCCACGGCACCCAACGCAGCTTTTCAGCTAAACAAACGA
GCAGCCGACGCAGAGGAGCTACAGCAGCTAAAAGAAGATTTAACGCTGCTAGCTCAAAAG
CCAGAAAATGCCGAAAACACAGACCTCAAACTAGTAGCCGAGCTTGTGAGGAAGCAAGTT
AGACGAACGTCGGCAATGAACAAAGAGCAAGTAACAGCAGCCATACAATTAGTAGGAGCA
GCTGCGACGCTAGCAGGCAGAATCGATGATCTGGCGCGACTGCTGCTGACACAAGGACAA
TCGTCTAGATCAACGTGCGTGTCGTCAGGAACAACTTTCACGGCAGTAACGTACACGAGC
GAGACCTTACCAGGCTGTACTACAACGTCAACAAACATGGCAACACTACCAGATGAGAAA
CTGAAAGAACAAAGCATTGATATCAAAGGAAAATTCGAGGCAGTGCCGGCGGGAGGGACA
GGCATTACCGCGTCTGGAACAAGCTGTTTAATAATGCATCACGGAGCTTCCTCAGGGCTG
GGTGAAGCGGATACAGGAGCGATGCTGCTCGGCGGCCTTCTACAGCAATCCGGCGCAGTC
GGCACCGCAGCAACCTGGAAGGGCGGCTCGACCAACTTACAAACAACGGGAGCAGACTAC
AGCACGGTGGATACTAAACAAAGACAATTTATGGCAGCCATCAGACAGTACGACGACATA
AATAAAAAACTGCTGAAACTAATTGAAACCGAAGAAAACTCTGCTGAAGAAATCGTAATC
GAAGCCGGGGCAATCTATGACAATCATCCTAAAGAAAAGAAAACGATATCGAAGCCAAAA
GCGGAGGCGATAAGAAAAATAATCGAAAATTATCGCAAAGCGCTGCAGGGAGACAAACTT
GACAAAGAAAGAGATGATTCTTTTCTGAAGCAACTATATATCAATATTACAGCGTGCAAA
ATGGGAGCAAAGCCTAACTCCAAAGAGAATTGTGAAGTTACTAAGCCACAAACAGCAAAA
TGCGACGGCAAGGAGCAAGGAGACTGCGAGAAAGCAACTGGCTGCGAATGGAATAAAACA
GAAGGAAAATGCAAACTCACAAAAACAGCACAAAAAGAAGCAGAAAGAGCAAACCAAGAA
TCAGAAGCGAAAGATGGGAAAACTGTGGAGAAGTGTGCAAAACATGGAACAGACAAAAAT
GCTTGCGAAAATGACAGCAATTGCAAGTGGGAAAATAATGCATGCAAAGATTCCAGTTTT
CTCATAAGCAAACGATTCACCCTCAGCGTGGTTTCTGCTGCATTTGTGGCCTTGCTTTTA
TAA
>cluster_2704
ATGTTATTTCGATGCCTAACGGTGTTTCTGCTCTTTATAGCAGCAGAACAACAGACCATA
GCTACAGTCCAAAAGGAGAACGGCGGCGACTTCCAGTTGCTTTGCACAATCGTAGCATTA
GCCGACGCGGAACCAGAACCAGCAGAGGTTCACGACCTGTCTGACGACAAACTCCAACAC
GTAAGAGCGCTAAACATGTCAACTGCAGATGACAAATGGCAAGAGGTTTTCAAAGGAGGT
TCAGCGGCAAATAAATGGGAAATAAAGCAACAAAAAGCAGGGCCGGAACCATTTCAGACT
CACTGGGCAGCGACATATGACAACTGGGTCAAAGACAAAGAGAAGGTCGATTCTGGAAGC
GGCGTAACAAGCTGGTTAGCACAGAACCCGAGGCCCACAACCGCAGAAGGGCAAAGAGCG
GCGGCCGAAAAAATAAACGCAACTCTAAGTCGTATACTGTCATTGACAACCGACTTACAA
GGCAATGTAACCGAAGCTAAAGAAACGAATCCTAACGAGGCCAAAGCCCAGATAAAGCAA
GCCCTCTACGGTACAGGAGTGAACGCCAGTAAATTTGACCCAACAAAAACGATCGCAGAC
GCGGCCACTTGGGCCAACGGCTGCGGAAGCAAGGGAGGAAAATCAGTCATTGGCGACATC
ATGTGCATCTGCGGGACCAGCGGACAGACAGCAGACCAATGCAATTCAGTCGGTATAAGC
TTCAAATGGAACGGTAACAACGACGACACAGTAGCGACAGCAATCAAAGCTAAGTGCCCC
AAAGCACAACACACGAAATACACAGCAGCTACTCTTCACAGACTAATCTCGACGGTGACA
GCGCGCATCAGGTACGACAAAAAAGCCGACAACAGCATCGTACCTTACTTAGAAAAGGCG
AGACAGAAGACACAGTGTCCCAGAAAAAACACAACAGAAGAAGAATGCCCAGAAGCTCAC
TGCGACTATGACGCCACCAAAAAGGAATGCAAAGCAAAACCAGGAAACGAAAACACAGGA
ACAGGAGAGGGAGCTGCAGGAACCACTGCAAACACCACAGGAAGCAATTCTTTTGTCATT
AACAAGTCCCCTCTTTTGCTAGCATTTTTGCTTTTTTAA
>cluster_2090
ATGTTATTTCGATGCCTAACGGTGTTTCTGCTCTTTATAGCAGCAGAACAACAGACCATA
GCTACAGTCCAAAAGGAGAACGGCGGCGACTTCCAGTTGCTTTGCACAATCGTAGCATTA
GCCGACGCGGAACCAGAACCAGCAGAGGTTCACGACCTGTCTGACGACAAACTCCAACAC
GTAAGAGCGCTAAACATGTCAACTGCAGATGACAAATGGCAAGAGGTTTTCAAAGGAGGT
TCAGCGGCAAATAAATGGGAAATAAAGCAACAAAAAGCAGGGCCGGAACCATTTCAGACT
CACTGGGCAGCGACATATGACAACTGGGTCAAAGACAAAGAGAAGGTCGATTCTGGAAGC
GGCGTAACAAGCTGGTTAGCACAGAACCCGAGGCCCACAACCGCAGAAGGGCAAAGAGCG
GCGGCCGAAAAAATAAACGCAACTCTAAGTCGTATACTGTCATTGACAACCGACTTACAA
GGCAATGTAACCGAAGCTAAAGAAACGAATCCTAACGAGGCCAAAGCCCAGATAAAGCAA
GCCCTCTACGGTACAGGAGTGAACGCCAGTAAATTTGACCCAACAAAAACGATCGCAGAC
GCGGCCACTTGGGCCAACGGCTGCGGAAGCAAGGGAGGAAAATCAGTCATTGGCGACATC
ATGTGCATCTGCGGGACCAGCGGACAGACAGCAGACCAATGCAATTCAGTCGGTATAAGC
TTCAAATGGAACGGTAACAACGACGACACAGTAGCGACAGCAATCAAAGCTAAGTGCCCC
AAAGCACAACACACGAAATACACAGCAGCTACTCTTCACAGACTAATCTCGACGGTGACA
GCGCGCATCAGGTACGACAAAAAAGCCGACAACAGCATCGTACCTTACCTAGGCAAGACG
GACAACACCGGCAGCTGCTCCGGCGCAGACGGCCAGTCATGTGTAATATACACCTTCGAC
ACCTCTAAAAACGACGCCAGCACTGCCGGCTTCGACATACCCTGGCTGAAGCACCTTGTC
CTCGCGGCAGATGCATTAGAGCAAGCAGAGAAGGCAGCCCAGCAAGCAAACAAGCTGTCA
GAACAGATTAATGACCTGGAAACAACTTGCGAGGAGGCATACAAGGCGAAGCGTTACAAC
CGGCAGCCAGCTCAGGCGACAAAGTCAGACGTCGCTACGTCAACGGCAGAAAAGGCGAGA
CAGAAGACACAGTGTCCCAGAAAAAACACAACAGAAGAAGAATGCCCAGAAGCTCACTGC
GACTATGACGCCACCAAAAAGGAATGCAAAGCAAAACCAGGAAACGAAAACACAGGAACA
GGAGAGGGAGCTGCAGGAACCACTGCAAACACCACAGGAAGCAATTCTTTTGTCATTAAC
AAGTCCCCTCTTTTGCTAGCATTTTTGCTTTTTTAA
>cluster_2140
ATGTTATTTCGATGCCTAACGGTGTTTCTGCTCTTTATAGCAGCAGAACAACAGACCATA
GCTACAGTCCAAAAGGAGAACGGCGCTGACTTCCAGTTGCTTTGCACGATCGTAGCATTA
GCCGACGCGGACCCAGAACCAGCAGAGGTTCCCGACCTGTCTGACGACAAAATCCAACAC
ATAAGAGCGCTAAACATGTCAACTGCAGATGACAAATGGCAAGAGGTTTTCAAAGGAGGT
TCAGCGGCAAATAAATGGGAAATAAAGCAACAAAAAGCAGGGCCGGAACCATTTCAGACT
CACTGGGCAGCGACATATGACGCCTGGGTCAAGGACAAAGAGAAGGTCGATTCTGGGAGC
GGCGCAACAAGCTGGTTAGCACAGAACCCCAGGCCCATGACCACAGAAGGGCAGAAAGCG
GCGGCCGAAAAAATAAACGCGACTCTAAATCGTATACTGTCGTTGCAAACCGCATTACGA
AGCAAAATAACCGAAGCAAAAGAAACGAAACCTAACGAGGCAAAAGCAGAGGTCGTACAG
GCGGTCTACGGAACGGGAGTAACCGCAGCAAAATTTGACGGAGCGAAATCCATCGCTAAC
ACAGGCACGTGGGCCAGCGGCTGCGGGGAACACGGCGGAAAATCAGCCATTGGAGACATC
ATGTGCATCTGCGGAACCAGCGGCCAGTCAGCAGACCAATGCAATTCAGTCGGTGTAAGC
TTCATATGGAACGCAGCCAACGACGCCACAGTAGAAACAGCAATCAAAGCTAAGTGCCCC
AAAGCACAACACACGAAATACACAGCAGCTACTCTTCACAGACTAATCTCGACGGTGACA
GCGCGCATCAGGTACGACAAAAAAGCCGACAACAGCATCGTACCTTACCTAGGCAAGACG
GACAACACCGGCAGCTGCTCCGGCGCAGACGGCCAGTCATGTGTAATATACACCTTCGAC
ACCTCTAAAAACGACGCCAGCACTGCCGGCTTCGACATACCCTGGCTGAAGCACCTTGTC
CTCGCGGCAGATGCATTAGAGCAAGCAGAGAAGGCAGCCCAGCAAGCAAACAAGCTGTCA
GAACAGATTAATGACCTGGAAACAACTTGCGAGGAGGCATACAAGGCGAAGCGTTACAAC
CGGCAGCCAGCTCAGGCGACAAAGTCAGACGTCGCTACGTCAACGGCAGAAAAGGCGAGA
CAGAAGACACAGTGTCCCAGAAAAAACACAACAGAAGAAGAATGCCCAGAAGCTCACTGC
GACTATGACGCCACCAAAAAGGAATGCAAAGCAAAACCAGGAAACGAAAACACAGGAACA
GGAGAGGGAGCTGCAGGAACCACTGCAAACACCACAGGAAGCAATTCTTTTGTCATTAAC
AAGTCCCCTCTTTTGCTAGCATTTTTGCTTTTTTAA
>cluster_565
ATGGAAAAAGCGGCGATCTTGGCTATAGCGTTATTCGGAGTAGCTGAAAAGCTGTCAAGA
CAAGCAGCCGCCGTAAGTGAAGGCGACAACAGCGCATACGGCTCGCTGCTTTGCGGGTCG
CTCCGCCTAGGCGATGACCCTGTAGCGTTCGAACCGAAGCTAGCTGATGCACCGAAGCCA
CCGCTAGAACTCTACAAATTAAACATGTCACTAGCGGAGCCGTCGTGGAGGAAACTTTTC
GCGCCAGAAGAAAACGGCAGCCAAAAAAAGCCCAAACCGCAGCCAGCCACCAACATCCCA
ACTGAGTGGCAAGACAAATGGACCGTGTGGGCCGACGCAGAAAGGACCCTAACAGCCGAC
GCCGAGGAACAAGCGCTCAAAGAGCGCCTCGGACTTCAACACGTTAGCGAAGCGACAAAA
GCCCAGATCAGAACAGCGGTTGCAGCATACGCGGAAGCGGCATTCGAAATCTACTCAAAC
TTTGAATCAGCTAACAAGCAAGTACCAGGAGACGACACCAAGATTAAAGGTGAACTTTTA
ACAGCACTCTATGGCGGCACAACCGGTTATGACAGCTCCGGCGAAAACGGCAAACTGTAC
ACAGGGACCAAAGGAGGATACGCCGCAGTGTGCGGCCATGGCTCGTCTCATGACCCAACT
GCTACATTAGCAGCAACTTTCGCATGCGTGTGCGGAGTAGCAAACGGCAAAACCTCGGTG
CACCCCTGCCACAAGGACACAACGACCGAGCCACAATGGGAAGCAGGCGGAATAGTTACA
ACGGCGAACTGGAAAAAAGTACGAATAGCTTGTCCAGTAATCAAAAACGAGCCAGTAACA
GCGGCACGCATCGAAGCGGCACTAGATTCAGCTAAAGCAGCCATATATGTTCAAGGCACG
GACGTCTATATCGGCAAGTTCCACGCAAGCGGCTGCGACGGCAACAGCAATGGCGCCTGC
GTGAAGATTGCAACTGCAGCCACTGAGAGCAAACTAGCAGACGACAAAGTGAAATGGATC
GCGAAGCTAAGTGCAGTAGCGAAGCAACTAAGGACCCGCAGCGAATACAACCAGCAAGCT
ACAGTTACCGCAGAAAAATTAACAAAACTTACAGCCCTAGCTGAAGCACACGCCAAACTT
TCGAATCTGATCCCCAGTGTCCCGACCCCAACCAACACCGGGAGCGGAGACAAAACTTCA
GAAGCTAAAAAGGCGCAGCCAGACTGCGAAACAATACAAACAGCAGCGGCATGCAAGCAA
GCAAAGCCGACCTGCGAATGGAAAGGCAGCGATGACAAAGATGGTCCCCACTGCGAATTG
AATGAGACAAATGTAGAACAAAAAGCAACCCAGGCAGCAGGAACAGGAGAGGGAGCTGCA
GCAACCACAACAGAGAAATGCAAAGGGAAATCGCAAACAGACTGCGAGAAAGCTACTGAA
TGCAAATGGAAGGGAAAAGAATGCAAAGATTCTTCTATTCTAGTAGCCAAACAATTCGCC
CTCAGCGTGGTTTCCGCTGCCTTTGTTGCCTTGCTTTTTTAA
>cluster_2981
ATGGAGCTGTTACTGCTAATGCTGCTCATATTTGCAGGCCGGTCAGACGGCAACACAGAG
TACGGAGAAGCAGGGAACAACATCAACAGCTTCTGCTCTGAAGCACAGTATTTCGTGGCT
CTAGCACAAGAAATAGACGCAAGAGAAAAGCAAAGAGCAAGAAAAATAGACGATATCGCC
AACGCCGGAACAGGCTGGCAGATAGCAGCGGCAGCAGCCACAGAAACAGACAAGAAAGCC
CACTATACAGCACTTGCCGACTATGCGGCAGCGATTTACCTGCAAGAAAAAAAGAAACAC
GAGGAAGCGGCAGCAGCGGCAGAGAAATTCAAAAATGCCGCGCTTCGGTGGGCCGGCATC
GTCTCAGCCCTTGGAGCAACATCGCTACAAGTGTTTCAATTAACGGCAACACCAGCGGAA
CAAACTGACGCACATGACGCGACAGCGCAACTAACTCAGAAAGACGCCGCATCAGCCCCT
TGCGCTAACATCAAAGCAGACGGCAAAGCGGCGGGGAACAAAAAAATCGACCTGAAAAAA
ATCAACACGCTAAGAGTGTCCGAACCATCAGTGTTAACTACACCGGTAAAGACAGTAACT
GTCAAGCTGCAGGGCTGCGCGGCGGGCGGAGGCAGCTGCAACAAGGGCAGCGGCCAAGTT
TTCGCAGAAGGACCAAACGGCGAAGGCTACTTCAGCTTGCATGCTTCCGCCAGCTCAAAG
ACTCTAAAATTTCCCACGGCGACATTCAACCCAACGCCGTACACACAGCCAGAAGGGGTA
CACACAGGCAAGACGACAAACCAGCCAAACGACTGCGCCAACAACGACAACGAAGAAGAG
AAAAATAGTTCCAACCCACACAATTCTGGCCCGCTACTTGTGTACAGCCCGGAACAAGCT
AGCGGAACAGATACCATCGATGTATGA
>cluster_405
ATGTATAAAATAACTACAAACTCTGCGCTGATTCTTATGTTGACGCATCTTATCCTGATG
CGATTACCGGTGCTGCGTGCAGCGGCAAAAAGCCCGAAGCCAGACACAGCAGGGGCCAAA
GTCGCAGACCTTTGCGGCGATGCCCGTTACACCAGGTTCCTAGGGGACAAGTTAATAGAA
GATTACAACGAAGCTTTAGCGACTGTACCAGCGTTAATAAAAGCCGCGGAAGCATATACA
CTAGCTGCGAGTAATCCCGCTAGCCCAACAACGCGAACCGCCATGCAGGTATTGGCAGAA
GTGCAGACAATGGAAGCAAATGCGGCGGCACAAGAACTAGCGGCAGCCAAACCCCACTAC
GACCTAGCAATAAAGCTGCTCAAACAAAGAGAAGGCCGACTGCACGCTATCATCCAGTCG
ACCTATAACCAAGTGACGCAAACTGACGGCACGACGATCAGTAGTGGCACAGTGAAAGGG
AAAGCCAGCACAGTAGGCTGCAAAGCAACAGCCACTCTCGTGCCAGACCAGTCACAAAAC
TGCAGTTTAGCCCGAGAAGCAGACCACGCCGTCAAATACGACGACGTTAACTTACAACAG
GCAACGCAACTCCAGCATCTAACGGAAGATTCGCTGAAGCACCAAAAGATAACGGCAAAA
GCGTTCGGCAAAGGCGCAGCGACATCCGCAACGACAGCGTCAAGTAACCATCACGGCTTC
TGCGTAGACGACCACGACGGGCCCAGTTTGACCTCAGCAACCGCGATCCTGGGAGCAGAA
ATAGAAATTGAAGCCAGAACAGTAAGAACACAACAGACAAATCTTCACGCCAGCGGAGAC
GGCACCAAATGCACAGCAACAAAGATTACGGAGGCATGGGGCGAGCAAGAAGCAGATACA
CTAGCATCTGTCCTTTGTACTATCAAGCAGCAAAAAGTAGCAAAACGTCTACCACTCCAC
AAACAGCCACTAACAAACCTTGAAATTAGTGTACAAATAGCAGAGGCTCTAAATCAGGTA
CAATCACCAGGATCGCCACTTACAGATGACGCAAAAGAGAAAAAACAGCTTGTTAATAAG
TATTTCGGGAGCAGTGACAACGAGTTTAAAGCAAAGATAGAGAAAGCAATCGAGACAACG
GAAGTTGATGTGACAATCGGCAAAACAAAGATAAAAAAGTCACCCTTAGCACTTGCTGGA
ACAGATGAAGGTATTAAAGTGTTATCTTACTACCACGGGAAAGAGTTGGCTGCTAAAGCA
GAGACAACTGTACTCGGACCTGTTCCTACAGTAGCTAAAGAAACCAGCGACAAATGCAAA
GCGATAACCGACAAAGAAAAATGCAAAGCAGAAGATGGGTGCGCGTTAAAAGATGAAAAA
TGCGTAGCTAAAACGACAATAGAGGGAGTAGTAACAGGTTCTCAAAACACCACAGGAAGC
AATTCTTTTGTCATTAAAACTTCCCCTCTTTTGCTTGCAGTTTTGCTTTTTTAA
>cluster_2356
ATGTATAAAATAACTACAAACTCTGCGCTGATTCTTATGTTGACGCATCTTATCCTGATG
CGATTACCGGTGCTGCGTGCAGCGGCAAAAAGCCCGAAGCCAGACACAGCAGGGGCCAAA
GTCGCAGACCTTTGCGGCGATGCCCGTTACACCAGGTTCCTAGGGGACAAGTTAATAGAA
GATTACAACGAAGCTTTAGCGACTGTACCAGCGTTAATAAAAGCCGCGGAAGCATATACA
CTAGCTGCGAGTAATCCCGCTAGCCCAACAACACGAACCGCCATGCAGGTACTGGCAGAA
GTGCAAACAATGGAAGCAAATGCGGCGTCACAAGAACTAGCGACAGCAAAACCACACTAC
GACCTAGCAATAAAGCTGCTCAAACAAAGGGAAGGCCGACTGCACGCAATCATCCAGTCG
AGCTATAACCAAGTGACGCAAACTGACGGCGCGACGATCAGTGGCGGCACAGTGAAAGGG
AAAGCCAACACAGTAGGCTGCAAAGCAACAGCCACTCTCGTGCCAGACCAGTCACAAAAC
TGCAGTTTAGCCCGAGAAGCAGACCACGCCGTCAAATACGACGACGTTAACTTACAACAG
GCAACGCAACTCCAGCATCTAACGGAAGATTCGCTGAAGCACCAAAAGATAACGGCAAAA
GCGTTCGGCAAAGGCGCAGCGACATCCGCAACGACAGCGTCAAGTAACTATCACGGCTTC
TGCGTAGACGCCCACGACGGACCCAGTTTGACCTCAGCAACCGCGATCCTGGGAGCAGAA
ATAGAAATTGAAGCCAGAACAGTAAGAACACAACAGACAAATCTTCACGCCAGCGGAGAC
GGCACCAAATGCACAGCAACAAAGATTACGGAGGCATGGGGCGAGCAAGAAGCAGATACA
CTAGCATCTGTCCTTTGTACTATCAAGCAGCAAAAAGTAGCAAAACGTCTACCACTCCAC
AAACAGCCACTAACAAACCTTGAAATTAGTGTACAAATAGCAGAGGCTCTAAATCAGGTA
CAATCACCAGGATCGCCACTTACAGATGACGCAAAAGAGAGAAAGCAGCTTGTAAATAAG
TATTTCGGAAACAATGACATCGACTTCAAAGCAAAGATTGAGCAAGCAATCCAGAAAACG
GAGATTGATGTGACAATCGGCAAAACAAAGATAAAAAAGTCACCCTTAGCACTTGCTGGA
ACAGAAGAAGGTATTCAAGTCTTATCGTATTACTTTGGAAAGGATTTGGCTGCTAAAAAA
AGCGGTAGATATGGCTGCACCTGTTCCTACAATGAACAAAGAAGCCAGCGACAAATGCAA
AGCGATAACCGACAAAGAAAAATGCAAAGCAGAAGATGGGTGCGAACTGAAAGGTGA
>cluster_2078
ATGTTACTTAGAGCAGTCTTTCTTATGGCGTTAACGTCGAGCGGATCGTGCACGAACTTT
CACACCTACGACAAGCAAGTAGCGAGCCCTTGCGACAGCAGCCATTACCTCGACAACATG
GTAGCGGTAGCCAGCGCAGCACTCAAAGCGCCAGCAGCGTCGGTGCAAACAGCCCTGACA
CAAGCAGCCCAAATGGCAATACTGGCGGACAAACTGGACGGACCAGACCGTGCGGCAGCG
CAGATAGCGGCTGCGCAAGCAATAAGTCAAGGTGCGGAAGCCATTGACACTGCTCTAAAG
CAATGGGATAATATAATAGGCGGCATCATCGCAGCATCAAAACTGGCAGCCACAAACGCA
ATCATTGACGAGTTCAGGGAGACGAGAACCGGGGACCTGCCCGCCATCAGCCAGGCGGGA
CCCTTTGCCAGTGGAGCAACGCTAGCTGTGCAAACGACGGTGACGCCAAATGATAACGGC
TTTTGCCTCCAAGCGCAAGGTACGCTGAAGCAGAGCTCGAAGCCGGACGACACGCATTCG
AACCAAAAGTCAATAATCACGTACGCAATAAAAGCAAAAGCAAAGGCAACGGACGGCAAC
GGGGAAAACATGGTTTGTCTTCTAGACAGCGCTAAAAGCGTAAGCGGCCAAAAGTGCGGC
ACAACGGCAACGGCAATAGGCTACAAAGGCGGAAGGCTCCTCGAAGCAACGCGAATTAAA
CTGACAAAAAAACCCGGCGACACAGAACAAAACTACGCAGACACGACAGGAAGCGGGATT
GTACCTGACAAAACGACGATCAACCAATTGTCGAAGCAGATTGCCGCAATGGAAAATGCA
GCAGTCAAGTTAAAAGTAGCGGCTGCAGTTAGTCCCGAAGCAAGCGTAATCGACACAGCA
ACAAAAGATGCAATCGCGCGTTACCTTACAGACGAAAAAGCAGACTACAACAAAAATAAA
GACGCTGTGGACAAATTTATATCAGACAACTTTGGGGAAGGCGGCAAAAATATCAAAGAA
AAACTAGGCACAAAAGTCGAACAGATGAAGCCAACAAAGGCAGCTACTGGAGGAACAGGC
ACCGCCAAACTAACTGACCTCGTCCGCACCGATGAACTTAAGAAAGCTCAACTTTACTAC
ACTGTAGCAAGCTTAGTCAGAGACAAAGAAGAAAAGAAGAAAAACCAAGAAAGTCCCTCA
TGTCCCACCAAAACAGACAAACCAGCAGAACCGAAAAAAACAGCAGACGAATGCAAAAAG
CACTTAACAGAGAAACCCTGTAAGGATGAAAAAGGTTGCGAATTTGATGAGGAAAAACCA
GAGGGTGAAAGATGCTTTCCAAAAGAAAACTCATCTACGACCTCAACAGTAAGCAATTCT
ATTGTGATTAAGATACCTCTTTTGCTTGCAGTTTTGCTTTTTTAA
>cluster_1834
ATGACGAACGCCAAACGCGCCTTCATAAGCTTCAAGACACTGTTTCTTATAACCACAACC
AACCTGTTCACAGCGGAAGCTAACACAGCTCCAGGCGACAATGCAGCTCAGTACAAAGCG
ATCTGTATGCTAGTCAACTTAGCGAAGAAGTGCACAAAAGGCGGCCAGGCGACCACTACA
AAAACCGACACAGCGCTAGTTGTGGGCGCGATAAACATTAGTCTAGCGAGCAATGACTTT
CAACAAGCAATTGACACGGAGAAGGAATGGGCGACATTGCCACAGGACAAGAAAAACAAG
TTAGGCGGCAGCGAAGAAGACTGGCAGTTCTGGAAAGAGTCGAAGAGACAACTAAAAAAA
CATCAACCATGGATTAAAACATTCACCGGGCAACCTAAAACTGCGGCGCAGCTACTGGCG
ACAGCAGAAATGGCACTTCGGGCGAGAAAGCTGTACCTGGAAGCTGGCCAGAGCTCCCCC
GACGGCAACGAAACGGCTGTGGCATTATGCAAGGAAGCGCTATACGGCCAGGGACAAACC
AGCTCTTACGGTCTGAAAGCGGGACATGCCACACGGGAAAACGTCTGTGGCGAACAAGCG
GCAGGCACGACCAACAAGGCAGGGTCAGCGCTTTTCTGGGATGTGCTCTGCCTCTGCGGA
GGAAGCAGCACAAACGGCGACACGAAACAAGCCTGCGGAAAAGGGCTACAGACCGCAGTC
ACCAACAACAACTGGACGCCAAACACCAACGACCAGGCAGCAGGCGACCCTTTGCTTCAG
CACTGCACAACCTTCGGAGGCGCCGGACACCTAAACGCCGTCACACTGGAATCCGCCTGG
GCAGCCCTACAGACTCATATCAAAACAGACAGCAACACAAATGCCGGCATACCGCTCGTG
CTCGGCGCGGTTGACTCCACCGGCGCCGCCTTCACAGGATGCACCGGCAACAAGGTCACA
AACGGAGGCCAATGTGTACAATATAAGCCAAACCACTTTGCTAATGGCGAAACGACAATA
CCATGGCTAACAGCGCTGCGACGCGCCGCTGAAAAAGCAAAAAACGACGAAGATAATGCA
AAAAAAGCACAGCAAGTCGAAAAACAACTACAACTACTAAATGACACAGTCATAGCAATT
CTTGTAGGAGAAAAAACAACAGCAACAGCAGCCCCAGTAGAGGAGAGTGCTTCAAAAAAA
CAGCAAGAAGAAGCCGAAGAAAAATGCAATAAGATAGACAAAGACACAGATTGCACTTCC
CCATGCAACTGGAACGGCGAAGCGAAGCCACCCAAGAAAAAGTGCACATTGAGTGAGGAA
AGCAAAAAACAACCGGAAAAAGCAAACCAAGAAACAGGAGGTAAAGATGACAAAACCACA
AACGCCACAGGAACCAGCAATTCTTTTATTAAAACTTCCCCTCTTTTGCTTGCATTTTTG
CTTTTTTAA
>cluster_2200
ATGCGGCAGAACCGAAATATAACGACAATTGCGGTAGCGTCTGTCGTCATTCTTTGTCTG
ACGTGCAGACAGACTACAGTGGGTGCAGAAGACGGCGATAACGCAGCAGACTTCATAGCG
CTTTGCGGCCTTTACAACCTCAAGGACACAGAAGAACCTACGGCATGGAAAGAGGCTTTT
GACAGTGAGGAGACCCTACTAAATTCAATATTCAATGCAAACCTAAGCACAGCCACAGAA
TCATGGCTTAAAAATAGAGACAACACGCTAGAGGGGAAGGAAGGCACTAGCGAAAGAAAA
GAAGCATTACAAGCATGGCTGAAAGACGTAGAGGAAAGACAGAATCAGAAGCCAGACCCG
AATAAACAGGATACATATAAACCGGTGCCAGACACGCCATACAAGATGATTGCCAATGTC
GCTCTGAATAATATACACAAGAGAGCCACAGATATAGCAAAAAGCTATAAAGAAGCCAAA
GAAACTGTAAAGGCAGCCCACGGCACGGCAATGACTTATATCAAAGATGCGATTTATGGC
AAAGGCCAAAAAGACTATGATGGGACTGGCATGGCCAATCCCAAAACCAATAATTGCGGC
GGAGGAAACACGGGAAATGGAAAGGTCGGGCTTTCAATAATAAACGACTTGATCTGTCTC
TGTGCGCCGGCGGGAACTCCTTCAACCAAAGTATGCGGTCAGCGGACATTCGGCCCTGTC
GGGGCAGACCCAACGGAAGCGGGCACCGTAGGTAAAACAATAGTAGCTGCATGCCCAAAG
GGTCCCAAAGGCCAAGTGCTATCAGCAAGCCTTATCCGATCCAAACTAGCGGCCTTTTAC
GCAAGAATCGGAGCAAACCCCGGAACAGAAACGAACGCAGCGGTGCGGTACATACTAGGC
AAGGCAAAAACCGGCGGCTGTGATGGCAGCAGCGACAAGGAGTGCGTAAACTACAAACAC
CAGCTGGCAGACGACGGCACGGGGATCACATGGGCCAACCAGCTAGAAGCGGCGGCTCAT
ACCACAGAAACTGCATGGGTGGCATACGCTAAGGTAAACAGCGTATGGGAGCAGTTGAAA
ACATTAAAACAACAAGCAGAAAGCGCACGACAGGCAGCAAAAACAGGAATCCAACTACCT
ACCATAGCCACAGCGGTTACAGCAAAGCCATCAGAACAGACAACAAAGGAAGAAGATTGC
AGCAAGAAGGGTGAAAACGAGTGCAAACCCCCATGCAAAGTGGTTGACGAAGAAGGTGGC
AAAAAGAAGTGCAAATTGAGTGAGGAAGCCAAACAGGCAGTAGACAAAGAAAACCAACAA
GGGCCAGATAGTAAAACAAACACCACAGGAAGCAATTCTTTTGTCATTAAAACTTCCCCT
CTTGTGCTTGCATTTTTGCTTTTTTAA
>cluster_1952
ATGAACGACAGCTCTCGCAATAAGGCAGCGATCTTGGCGCTAAGCGCACTGTTGCTGAAT
TTTTCACCAGCCAGGAGCCATATACACGACACAACAAAGACGTTGGAAGGAGCCTGTGAC
ACAAGCAGCCACTTTACGAAGCTGCAACAAAGTCTAGCAAACAAGCTTACAAAGCAGATT
ACTGAGATTCACAATGCCAAGCTCAAACTCGGGCAATTAAGAGCAGCAGCTGCGATGGGG
GCACAAACAGCCCGGCATCTGCTAGCTCCAGTGTTGGCGGCGGCTGACGAACTAGTAACC
GACGCAGAACAAACGCTACAAACAAATCTCCAGCAAATATTGGCCGGAATAGCGGCAGCA
GCAGAAATTGCAGCCGCAGAAACAACAGTCGAAGCGGCAGCAAAAGCGGAGCTCGCGACA
GTAAACGAGGACGTATTCGCAACCGTGGTCGACGCGGCTGCCGGCAAGCCACTACAAGGC
AAGCTGACAGCAGGGAAAAAAACAAAGTGCGAAGAGCAGACATTCGAACAAAGAAACACG
GACGCAAACAGTGACACAAAATTCACAGAGCATATAACAATACCTCTCTTCTATGCGGTA
GCGAAGACAGACTCGACGCTGAAAACCAAAGGGCCGGTCCTATGCGGCGGAAACAATGCT
GAATCGTCCCCTTGCAACCACGCTAGAAACCTGGCCAACCCAACAAGGATTGGCATCAAA
GGCGGCCCTGTACTCAAGCTCGACCAAAAACCGGTAAGTCGAAAGGCAGACGGCAGCGAT
AACTATGCGGAACCAGCCGTGCCAACTAGCAATGCAGTGCCAACAAAGAATTTCTTTACT
TCGCGTCTCACCGACATAAAAAAAGCAGAAGACGCCGCTAGCAAACTGACCTTCACAAGC
GCCAGCGTAACATCAGCCGACATAACAAACACGGCAACATTCCAAACACTAGTCCTACAA
ATATTCCTGAAAACAATAGACCCAAAACAAAAAAACAGTAAACAAGCAGAAATCGACAAG
GTTATAAACAAAGACTATGGCAAAGAGGATGGGACGTTCAAGGAAAAAGTGTGGAACCAG
GTAGAAGCGGCATCCATCAATCAAGATGTTTCAGGCGACGCAAGCGCTAAAACCCTAAAT
GAGGCAACAGAAACCAAACTAATTACAAGAATGGAAGCCTATTATTTAGCAACTCAAACA
ACTAAGGCACAGGAGTGTCCGCAAGTACCTCAAACAACAAATGGCGCAGCTGACAAATGC
AAGCCAGACACAAAAGAAAATGAATGCAAAAATGACAAAGATTGCGAATTCAAAGACGGA
AAATGCAAAGTTAAAGCCTCAGTGAAAGCTGAAAATGACGGGAAAGCCACAAACACCACA
GGAAACAATTCTTTTCTCATTAAAACTTCCCCTCTTTTACTTGCATTTTTGCTTTTTTAG
>cluster_2009
ATGAATACTTTCCCAGCGGCAGCACTAACAATACTTTTAACAGTGTCAGCAATGGCCCAA
ATCGTAACCGACAATTGCACCACCGAGGATTTCCAGGCGATTTACGTCGGTAAGCTGCTA
GAGGCGTACAGCACGTCAGCAGGAGCAGGGCGGCAGCATGCTGCGAACGCAGTCAAGAGC
AGAATAGCGGCACTACTAACGGACGATGCCGAAAAGCGGGCGAAGCTGACGGCAGTAAGC
GTCCTGTATCACAATTGCGACCAACAGCAGACATCGGCAGCGTTCAACAAAATCAGATCG
GCGGCACAGGCGCTCACAAATCTAGCGTTCGCCAGCGGAATAGCAGCAGCAACACAAACG
CTCAAAGACGTGGAGCTGGCGGCAATATCCGGGATAGACGGCAGCAGCAGCGCGACGACA
CGGAAGGCCGTATACCCAGACGCGGCCAAAACCGGGCTCCAAGCAAAACTTTGCACGCCA
ACAGCAGCCCTAACGAGCGCCGCCGCAGCAAACGTGGCACGCACGGCGCGCGAAACAAAG
CTACTTTTCCACATAACCACCGCAGAGGACAGCACACCCAGGCCCGACAAGACGGCAACA
ACGGGAAAAGCTACGCTCTGCCAATCCAACACCGGCGATTGCAAAGACGATGCCAACAAC
GGCAACAAAATCGGCTTACAGAAAGGCAAAATATATACAACAACAGCAAATAACGCTGAA
CCAAAGCATGGACACACAACAACAGCAACAACGACGAAGCAATGGTACACTCCAAGCCTA
GCGGCGGCCCAAATTACAGCCGCTCTAGACACAGCAGCGCACACCAGCCTTGCAGAACTA
ACCAAGCTCGACACACCGTGTAACGTCTGGGAGCAAACAGCAGATTCAAATTTCATAGAA
GCCATCGCAACCGCCCAAACAGGGTCCCGTGACAACGCCAAAATCAGCGAAGAAAAAACG
AAAATAAACAAACAAACAATAACAGAAACCTACGGCAAAACCGCCAATGAATTCCAAGAC
AAGATTTGGAAGCACGTCGAGGAAACGCCGATAACAGCACAAAATTCGGGTATAAAAGAA
GATACGACTCTAAAAAGCATCAGTGGCCTCGACCAATTGCTTTTTCTCGAACAAGCGATA
ACACTCAAAAAAAAGACAGAGCAGCAAGCGCAAGCAACCGCAGCAAACTCCAACCAAGGT
GAAGAGTGCAACAAACAGCAATCGCGCGACAAATGCAATGATCCCTGCACGTGGAACGAA
AATAGCAGCGACCGAACTAAACGATGCACATTGGACCCTGTCAAAGCGACCAAACAGCAG
ACCCAGGCAGCAGGAGCAGGAGATACACCTACAGGACCCAACACAAACACCACAGGAAAC
AATTCATTTATTATTAATAAAGCTCCTCTTTTGCTTGCAGTTTTGCTTTTCTAA
>cluster_715
ATGCTACATTCTGTGATACTGGCTTTGTTGGTAGTGATTACCAATGGTAGCCTTGCTGGA
AACATCCCAGCAGCGGCAAACAAGCCAATATTTGAAGTACTGTGTCAAATAGTGCAGTTC
GCTGAGCGGAAGGCGCCACCAGGTAGACAGCCTCTAGATGAATCTGAAGCCTTAGGGGCG
CTCAACGCCATAAACATGTCCCTAGCAGCGGATGACTGGCAGAAACAATTTGTAGATAGC
AAAGGAAACGAAATTGCGTGGGAATCCGAAGCAAACAAACTCAAGACGTCACAACCACAA
TGGGCGGATAACTGGCGACTCTGGTCAAAAGCAAAGCAAGATATTAAAGACACTGGCAAA
TACGGCCAATTACTAAAGGAGAACAAATTCATCGGCCTTACCGATGAAGAGCGACGGATT
GCGGCTCAATTGCACCAAAGCCGACTTGCGAAAACGGCACACATGGCGAGCAAGATTGCA
GGATTCAAAGCTCAGCTAAAAGAGGCAACCAAAGAAGCAGTGGACAAGCTGATTAACGAC
GCGATATTTGGTGCAGAAGACGGCAAAGGAGAGATTCAAAAAGGTGCGGCCGGTGACGCA
GCCGGACGCAGCGCCGATGCATGCAACACAGGGGGAAGCATAAAAGGCAAGGAGACTATT
GACTATGCGCTAATGTGTCTTTGCCTCGGCGCCGGCGGCGGCGAAGCACCCAAGCCGTGC
GATGAGGAGGCCACCGCTTCTGTAGACTGGGCGCGCCTTGCAGGCAACGCCAAAACTGGC
TACGACGCCGTCAGGGCGCTGTGCCCAAAGGCACATGAGGAACCAATAGCAGCGGCAGAA
ATCAGACAGGCACTAGCGGACCTCAGGCGGAAAATCAAGCTAAACACCAACGTAGGTTAC
TTAGGTTTCTACGCAACAACAGGATGCAACGGCAGCTCAGGCAGCGGAATATGCATTAAC
TACAACAACAAGATAACGCATCAGAAAAACGACTACGACAAATTGCATTTCGTAGTCAAG
CTGACAGAGGCGGCGAACTCACTGGAACAGGCAGCAGCGGCAAAGCAAGCGGCGGATCTC
TGGACAAGCAAACTGGAAGGCGAGGTGAAGGAAGCATGGCTGACACCATCAACGGCAATA
ACGCTCGCCAAGAAATCAAAGGCTGTGCCGACACAAGCAGAAGAAAGCAAAACATCAGAA
AATAAGAAGAAAGAATGCGAACAGCACAAAGACAACAAATCTGCATGCGAAAGTACAGGT
AACTGCAGATGGGAAGAAGAGAAAGATGGAAAAGGAGAATGCAAACCTAAACCAGGAACA
GAAACCACAGCAGCAGCAGCAGGAGAACAAGCAAAAGAGGGAGCAGCAGCAACAACTGGA
TGTACAAAGCACGGAACTGATAAAGATAAATGTGAAAATGACAAAAGTTGCAAATGGGAG
AATAATGCTTGCAAAGATTCCTCTATTCTCCTAAACAAGAAATTCGCCCTCAGCATGGTT
TCTGCTGCATTTGTGGCCTTGCTTTTTTGA
>cluster_978
ATGAACTGTGTCGCGATTGCAGTCGTCCTGACGTTCGCGCTAAACCTGTGGCTGCGGCCA
GGACAGGCAACAGCCGGTGACGGTGCAAACATAGCTGAATTCAACATCCTGTGCGAAGCT
GTTCTACTGGAGGACGCAGACCCAACAGTTGAAATCTGCGCAGCGGCCGTCACCGACGCA
GAAGTTAATGATATCATACAGCTTAATGTGTCTGCCGCACCAGACAGCTGGTACTCAAAA
TTTCCAAAGGAATACTCCGAAGAGGAGCCAACAGCAAAGGCAACAGGGTGCAGCGGCGCC
AGCGACGAAGGCGGTTGCATAGCAAACTGGACAAAGTGGACGAAAGCCAAAGCCGATTTG
CTGAAGAGGGTCACAGCGGAACCGCATCTAAACCCGAGCAAACTGAACAAAAAGCAAACA
GGAGCATCTATGTATATCGCAAACCTGCAGCTGCTAGCAGCCGAAGCGGAAACGGCACTG
CGCGAATACAACTCAAATGTCCGACCGAAGCTGGTAAAAGAAAACAATGCAATAACGGCA
GCAGTCAAAGCGGCGTTGTATGGCAAAGGGGCAGGCAAAACTGACGGGACCGACGGCAAA
ACAATGGGCACATTAGGGACAAGAAACACTGACTGCAAAACGCCTTCTGCCGGAAAATCC
ATAGTGGGAGACCTTTTTTGCTTGTGCGCTGTAGACAGCACACAATCATCGGCGAAACCA
TGCGGTTTCGATACTCCAACAGCTGCAGGCGGAACATGGGCCGCACTCGGAAGCTCGCAC
AAGGCGGCGACGTGGACCGAAATAAAAACGGCATGCAAGCACCGACCTAAACCGAAGCTT
TCGGAAGACACCCTGCGCTCAATACAAACCAAGTTTCTAAGCAAGCTAAAAGGTGACCCG
GCACAAGACGGAGAGTCAAAAGCTACGGCCTACCTAGGCACGCACAATACTGGCGAGTGC
GGGACGGCCAATGCAGCACGCTGCGTCGACTATGGAAACGCACTAAAGCCGACATCAGGG
GCGGGCAAAATAGCTTGGTACGACGAGCTTACCAACGCAGTAAACGCAGCAGCAACATGG
AAAAAAGCATGTGACGACGACAAATCCTACAGACAGCGGCTAAAAACATTACAAAAGCAA
GCACACCAACTGTACGCCATCCTATCAGTAGATGACACCACGCAGAGCCAGAAAAAATCT
GGAACCACCGAGCAGGCACAAAAACATGGAACAAAAAAAGATTGCACAAAGCTGGAAAAA
GCGGAGTGCAACCCCGATGTGGGTTGCAAATATAATGATAAAGATAGCAAATGCGAAGAA
GATCCTGCAAAAACTACAACAACAGCAGCAACCACAAACACCACAGGAAGCAATTCTGTT
CTAACAAAGAAGGCCCCTCTTTTTCTAGCATTTTTGCTTCTTTAA
>cluster_1585
ATGCTGAAGTATTTAAAAGTCTTCATGCTCGTAGTAGGGGCGGCGCAAGTCAACCTTGCG
GACAACAACGCCGGCGACGAGATGGCGGTCGCAGCAACGAGCTTATGCGAAGAAGCTGCG
TATCTCGCCGGCCTCAGACAGCACCTCAAGCAAAAGAAACAAGCCAAGCAACGGGAAACC
GAAACAAATAAGAAGTTGGCAGACAAGTGGCGACTAGCGGCAGCGACAAGTGACGACAAC
AGAAAGCGCTGTCTTTACATGGCGCTTGTGCACCATACTGAACAGCAAGCGGCTGCAGAC
ACGGTACGACTGCAGCGGGAGACAGATGACATTGATGCCGCACTGGAAATAGTCGATCAC
CAGCTGGGCGCGATAACGACGACGCTAAGATTCGCCCAGATCAAATTTGACGACGGCGGC
GCAAGGCAGGGAGGTGCAGACACAACACACCGCACTTTCAGGCTTGACGCCAGCAACGGG
GGCACAGCACTTTGTTCACCACCAACAGCCATCAGCAAAATAGCCAACAAAAATAAAGAA
CCATCCTTCGAAAAGCTTCACACGATAAAGACTACCAAACTCGAAGAGCTGACGAAAATC
ATAAAAGGAACAAAGACGACTATAAGCGGGCTGACCAGCTGCACGGCGTACACCAGTTAC
GACCAAGCGTACTCAACCACGATGACCGGCTGCAGCTACAGCGGCGGAGGCACGCTTACG
GGCGAACTAGAGCGCGCAGATAAAACATACCACGGTACAGAGAAACAACTTTTCCAAGGA
AATACAAGAACAGGAGAATGCACGGTCAAGCAACTCACGCCGCCGGACGCCAAAGACAGA
GAAAAGGATCTAAGCTATCTGCTCTGCAAAGCGCTGCAAGCAACAGATTCGACCACAAAA
CCTTTCTCTGAACTTAGCGGCTCGCAGCTACAAGCTGAACCGGCGGTCTTGCTTTCAATA
CGTAATTGTGACGAAAAATTCTCAACAAGCCAAACCAAGGACGGTTTGTCCGAAAACACG
GAACTCAAAGAATATGTCAAAAGTGCATTTGGCGAAGACTCTGTAAAATTCAGAACAGCA
TTTGTCGACGCCCTGAAGAGCCTGAAACCACCAGTACGCACTGAACAAAAAATCTATGCC
ACAAAGGGCGTGGAAGAACTAGCTGGAACTGTCGACGCAGCCGCAGCAGCAGCACATGCC
GAAGGAGAAAGAATTAAAAAGGAAATAGAAGCAGAAAAGAAAGCTGCGCCCACAAAAACA
GTGGATACCAAAAAGGAGGAGGATTGCAAGGAAGAAACAGACAAAGATAAATGCAACGGC
AAAGCTGGCTGTGAATTCAAAGATGGAAAATGCGAAGCTAAAGTGACAAAAGCAGCAGAG
ACAGATGGTAAAACAAACACCACAGCAAGCAATTCTTTTGTCATTAAAACTTCCCCCCTT
TGGCTTGCAGTTTTGCTTTTTTAA
>cluster_1586
ATGTGGCTTATGCTAGCTGTAGCGGTACTTTGCTTTCCTCACAGCGTAAATGGAGCCGAT
GAGAATGTTAACGGCGCTGAATTCAACGTATTGTGTCACATGACGAATATGCTCGTCGCC
GAGAAATTAGAGCAAGCCCAAACTGCCGATCTAGAATCGGCAGCTCAAACCGCATGGACA
GAGATAGACAACATATTTACAATAACATCTAACGAGTCGTACTACAAGGAAGGACCTCTG
CCGCAGCCAGGTTCGCCGCCAGAAGAACAAGACGCCAAAGACAAACGGATTCAAGACTGG
CAAACCAAGCGAAAACAGATGGAAAACATGAATGAAGAGGGAAGTACCACCACAAAGAAG
TACAAAAGAAAATCAAGAGAAGATTTCACCAAAGCTACAAGCGCAAAATTAGACAAGCTG
TACAGCACAGCAGTCAGAGTAAATGAAGACTTAGCAAACACCAAGCGGTTAATAGCCACT
GAAGAAACGAAAATAAAAAAGGAACTGCGTGAAGCGTTGCTTGGAGGAACTCGGGACGGC
GGCGCACAGAAGCCAACAGCAGACGCAGATGCGTTCACAACAGCCTATGCCACGTCTTGC
TATGGAGCAACAGGCCCAGGGAAATCGCTTGCCAACGACCTTGTTTGCATCTGTGGAACT
GGCAGTTCTTCGGACGCCACGACCCTCGTCCAATGCACGTCAATAACGGACAGCAGCGGT
TACAGCGACGATCACAGCAGCGCCTCCAACGCAATTAAAATATACAACAAACTGGCTGCA
ATATGCCAAAAGAGCGCTGCGACAGAAGAAGCCAGCCCTGAAAACATAGCCGCGGCGATT
ACGGCCTTTACCGCTTTACTTGGGCGGACGGCCCACAGCGGCGCCACAAAAAAAGGAGCT
TATTCGTTTGGAAAAGGCGCGGACAGTACAAACCAATGCAACGGTGGCGCAGCCAGCGGA
CAATCATGTGTTAGCTACGTAAGTATAGTAGGGGCCGGTAGCGGCTCGCCCATAACCACA
GCGATAGCGTGGTTAAGGCACTTGACCACAGCGAGAACACAGCTAATTACAAGGCGACAG
CTGCTACAAACAAAGGAGAAAGAACAATCTCGTCTGATATCGCTAGCAGACAAAATGCAC
GAATTGTACCAAGAGGCCTTGCATGGCGAGCGTCCGGGCGCGACACAAACACAGAGCAAG
CAACAACCGAGACCATATCCTGAAAAGCTAAAAGAATGCGAGAAATACCACAACAAATCG
AAGGAATGTACAGCTAATGGTTGCAAATGGAATAGCACTGATGAAAAAACTGGCACCTGT
GAAGCAGATGAAACTAAAGTTACAACTCAGACAAACGCAGCAGCACCAGGAGATGGAGCA
GCAGGAACCACTGCAAACACCACAGGGAACAATTCTTTTGTCATTAAAACTTCCCCTCTT
TTGCTTGCAGTTTTGCTTTTCTAA
>cluster_509
ATGACTCCAACACCTAAAGCAACGGCGGATCTACAGCGCATCTTGATTCTATGCATCGGT
GTGCTGTTCTTTGGCCTCAACCTAGTCGACGGCAACGCCGATGATAACGCCGGCCAGCAC
CACGTGATGTGTCTCCTCAGTGGCATAGCCAACAGCCAGGTCACGGCAGCGGCAGTGACA
GGAAGTGGCGCTTCCGCAAAACAGATAATCAGCTCATTGAATATGTCAACAAGTTCAATC
GACTGGCAGAAAATGTTTGACACAACCCTCGACGACGCTAAAGGGAACGAGCTGCCAGAC
GCACTGAAAGACAAACCGTACGCGCCTGACTGGAAAACCCACTGGTCGTCATGGTGGAAG
GCGGCCAAACATGCAAAGGACACCAACATTGGCCAACCAGCACATGAACTATACAAACCC
ATTAAGTCATATGTAGAAAAAGGGGCCGCCAGCAAACAGCTGCGGCAGCTAGCGCTACAG
GCAGAAGCCTTAGGCGCCGAGTACACCGAGGCGGCAAAACAGGCCGGCGAAACGCTAAAG
CAGCTAGCAGAAACCAAATTAATGGCAGCGCTGTACGGAGGCGACGGCACAAAAGCAACT
GCGGGAACGCCTCAAACAAGGACAGCATTTACAACCTGGGCTACAGCATGCACAGTAGCC
GAAAACGGCAAATCACTCATAGGCGACTTTTTCTGCCTTTGTACTCCAAACGACGGGACA
ACGAAAGAATGTGCTAACGGTTACACGCCAACCCAGTGGAACGGCAACATAGTCAACCCA
TCAAGCACGTGGAACAGCTTAAAAACCTCCTGCCCGGCAGCCAAATTTGAACAGGTAACG
GCACACGATATAAGAATGGGCATATCAGCGTTCCTACAAGCCTTGACTGCCAAAAACAAA
AACCGGAACGACGAAAACTTACCTAGGGACCAGCGACGATGGCACCTGCACCGGTGCAAG
CACAAAGCTATGCGTCGATTACACAGACTACTTCAGCAAAAAGCCAGCTAA
>cluster_399
ATGCGCCCGAACCAATTCGGACCGATGGCATTGCTCTTGCTGTCGCTAGCAACAAAGCAC
GCAACAGCAAACCTCGCGGACGGCGTTAACAGGCGAGAGCATGCTGCCCTTTGTGTTTTT
GTATCGATGGCGGGGTCAGCAGTGGAGGTACCGGAAGTACCCCAACTAAAATCCGAAGAC
TATAAATTAATTCAAGCACTCAACCTTAGCACAGCACCTGATGACTGGCAAAATATGTTT
TACACAGACGCCTCAAAAGGGAAAACTCATTTAACACCCACAGAAGCTGGCAAGGCCACA
GCGGGATATGCCGACTACTGGGGCGACTGGCTGGTAGCCGCTAAAGACCTCGCGGCAAAG
CCTTTGGCAGGAAAACTGGCGACCCTGAAAGCAGCCGAGCTAACCGGCGTGCAGAAACAA
CTGGCGTCGATAAAAATGCAGCAAATCGCAGCACGCGCACTGGCACTCAAAACGGCATTC
CCAAAACTCTCGAGCACCGCAGCAGCCCTAACTTCGGCAACCGCCCTGAACAAGTTAAAA
AAAGCGGCTTTCGGCAGCGAACAACTAACAGCCAAAACAGCAACAAGCGACGCAGCTTTC
GGAGGCGACACGGGGTCAGAATCGAGGGCAACGGTGTGCGAAGCGGCCACAGGGGCGAAG
AAGGCAACGAGCGCTACAGCAGCTTTAGCTTGCTTATGCTTAAAGCCCACAGGAGGCAGC
GAGAACCCGCCAACCAACGGCGCCTGCACCAAAAAATCGACCGGCACAAACGGATGGAGG
GCAGGTACATCCAAAGCGCCGGACACCGACATCCAGGAGCTAACGCAAACATGCCCAATG
ACGACGACCCACCCGATCAGAAGCCAAGACGTAAAGCGAGCCTTAGCAGCTCTAAATGCC
CTCATACACTCCGACAACACCGACGGCTATCTGGGGGCCAAAATAAGCGGGACCTGCGAC
GGGAGCTCAGGAAACGGTATATGTGTGAAATTCAGCGGCTACAACGCAGCTGGCAGCACA
GCATTCGCCAAGCTACCATGGGTAGGTGAACTACAGCAGCTAGCAAAGGACCTGGAAGAA
AGAGAAACCAAAAAAGCACTGGCCGACCACCTGAATTCTCTAATAAATCTCGAGGCGACG
GCGGCAGAAGAGGCAATAAAGTTGAGCGGTGCCGAAGCAAAGCTGAATGGCCCGCTGCCG
GCAGGGCTGCCCACCAAAGTACCACCCATAACTACAGTAACATGCGAGGTGCACAATAAG
TCCAAAACAAAGTGCTTAGAAGCGCAGTGCAAATGGGGAGGCAAAAAGGATGATGACGGC
CCATGCCAAGCTAGCGACAAACAAGTTTCAGAGCAGACAAAGCAAGGTGGAAGAGATACA
ACAACAGGTGGAGAGGCCAAGAAAGAGGAGAAATGTACTGGTAAAGACGAGAAAACATGC
GGCGGCACTCAGGGTTGCAAATGGGAAGGCGAAACTTGCAAAGATTCCTCTATTCTAGTA
AACAAGCAATTCGCCCTCAGCGTGGTTTCTGCTGCATTTGTGGCCTTGCTGTTTTAA
>cluster_390
ATGTGCGGGGCTACGGGCAGTCACGTTTTCGAAGGCCAATTCTGCAAGGACACGACCGGG
ACTAGCGACGCGACCAAAACCACCACCTGTGCCAAGGCCAAAAATGGAATATCGATAGGA
ATGGATATTGTTTGCATGTGTACAGCCACCACGGACGACAAGTGCGCCACAGGGGCAAGC
GACTACACCGGCGGCAGTCCAACGATCAAAGCCAACGCAATAAAAGCGTTCACAAATGAA
TGCCCGGGTGCAGGAGCTGAGATAGAGCTAACTACTGCGATAGACGAAGCTCTGACGGCG
GCGAGGACAGCAATAGTTTACGACGGCACGGGGGGCGCCGACAAGAAGATCATTGGAAAA
GCAGCAGGCAGCAGCTGCGCAGCAGCCACCGACTGGTGCGTGGACTACTCCGACTACTAC
AACAAGGAGAAGGGCTTCGATCAGATACCGTGGGTCGCACACCTACTCGAAATAGCCAAA
CTCTACAAAGAGTACACCAAGCATCTGGCAGCAAAAGAAGTCATTAAAAGTCAGCTGGAA
GCCCTAAGGGACAGAGTTAGGATCGAGTACACAAGAAACAGGCCTGAAACAAAACTACTG
CCAACACAGGTACAAGGCAAACCAACAACCACCGCAGAAAGTAGCAGCAAAGAAAATGTC
TGCGACAAACACCATGCCAGCCAAGACAACTGCACTAAAGCGCAATGCGATTATGATGCA
ACCGCTGCAGATGGAAAAAATTGTAAACCTAAAGCAGGAACAAAAGGAAGAACAGGAACA
GGAGATGGAGCTGCAGGAACAACAACAGAGAAATGCAAAGATAAAAAAAAGGATGACTGC
AAAGATGGTTGCAAATGGGAAGGCGAAACTTGCAAAGATTCCTCTATTCTAGTAAACAAA
CAATTCGCCCTCAGCATGGTTTCTGCTGCATTTGTGGCCTTGCTTTTCTAA
>cluster_2918
ATGATAATACCAGAAATGTTTTGCCGAGAATCGGTTACAAAACCGCCGATAGTACCACTA
TGGGCATTTATGTCCCTCCTATTAGTAGGCCAGAGCAGGGCAAAGCAGTCGAACTCTGTC
CAGAAGGTCACTTCATTGTGCCGAGAAGTAACATTCCTAAACTCTATCGCAGACCAGCTC
GAAAGTCAGGTGACAACAGCTTTAAGCAACATTAAGTCCTTAACTGACGAAGCAGTGAAG
CTGGAATTCGGCAAACATTGCGCCAGCTCTTCGGATATGCGTGCACGATACGCTGCCCTG
GCAACGCTAGCACATGACCGACTACAACAAGCAGTAAGCAAGACGCCGGACATGTCAACA
ACTATACTAAACGCAGTAACAAAGATAAGACAGAGGATTTCGGAGCTGAGAACACTGCAG
TACATCAAAGGTGGACAACCCGGCGCAGCCTCTGCAAAAGCGGTATTCGGCACAACCAAC
ACCTACCTGACACAAGGAACCCACAAAACGTGCACTATAACGGTTACAAACCCCGCCAAA
ACAGGCAAGTTATGCGACGGCGACAATAGCGACGATCTCGCACTCAAGCAAGGGCTAGAG
GGACTAACATCAACGGATGAGCTTAAGCTGACGCCCGACTCGGAATTTGATAAACTAGTT
TCCAAAGCCTTAATACACGCCCACGGCACATGCAGCAACATAGACCAGGCAACAACCACT
GGAAATTTCTGCAGCGCAAGCGCCAGTGACACCTTACAAACCGCGACAAATGCAGTGGGC
CTGCAGACGTTAACCCTCGAAACGTTAACGCCACCGGCAGCGCACAAAATGACGGACCAG
CCACCAAATAACTGCGTTGATGACACCAGTGAGAAAGACAAGGAGCTAATGACTACCAAA
AAAAAACAGCCGCAACGCTTTGCAACGTCAGAAACCTACGACTACAGGTACCGGCAACAG
TGGCGACACTAA
>cluster_1151
ATGCCCTACACAATAGCAATTGCACCTATATTGGCGCTGCTAGCGCTAGCAGAAGATGTC
AGAGGGGCGGCCAATGACAACATCAAACACTTTCGGTCGCTTTGTTACCTAGTCAGGTTA
GCGCAAAGCAACATGCCAACACCCTCAGATAGGCCAGACGCCACAAGCGACCTAGAGGAG
ATACTAAAACTCAACATGACTGTCGCCGACAAGTCGTGGCGCGAGATGTTCGAGGGCGAG
CCAGCAGAAAAAGAGTGGAGCAAAGTCGAATCCACAATTACAAACACAGATGCGAAGAAA
GACTGGCCCACCAAATGGTCAAAATGGCTAGACACAAGGCATAAAATGCAGCAGCCAAAA
GGCCCAGAGGCCTGGGAGAAGAAACATCCGGTGCTACAAGATTTCTTCCAACAGCAACAA
GCACGCGAAAAACTCAAGAGAATTTCAGCAGCGGCCGAAGCAGCAGCAGCCGACATTACG
ACCCTTAAAGAGGCACAGACAAACACCGACATTAAGGGGCTTCAGGAGAAACTAAAGGAA
GCACTTTGCGGTCAAGATGTGGATGCGTCAACATCCCCCTTTACTTGTAAAGATAGCAGC
ACCGACGCCTTCAGCAAAACGACGAGTTGCACCAGCAGCAAAGCAGGAAAATCAATAGCC
AACGACATCGCTTGCGTATGCACTCACAACGCAGACGCAGTTTGCGTAAGCACGCTAGGC
GCCGACAAATTGAGCAGCAACGCCCTTGCTGAAAACGCTATGGAGGCAATATTAGCAGCG
TGCCCGCAACTACCAGAACAACCACAAAACCTAGCAGACGCAATAGACGCAGCAGCTCAA
ACCATCGCAGGACTGTTGGCAGAGGACCACAAAACCGGCAAAGTTTTCCTGGGCAAAGAC
ACCGACGGCAACTGCGCCCTCGCAACCGACAACTGCGTAGCGTACGATGCATACTACAGC
GCAAAGCATCTCGGCTTCGAATCGATACCATGGGTGAAAGCCTTGCGCCAAGCTCAACAG
CATTATCGGGATTACTTATTTCGAGAGAACACAAAAGATCTTGCAGCGGCTAAGGTAGCG
CAGTTGCATGTGGCAGCGGAGGCAGCGTACACCGCAGCAAACATAGCCCTCCCGCTTCAA
CAGCAAATAGCAGGTCAGCAACGTACAGGAACACCCCAATTGACCAAGCAGACAAAATGC
ACAAAAAAGAACAGCACCCCGGAAGCTTGCCCAGGTACTGACTGCGACTATGACAAAGAA
AAAGAGGAGTGCACACCTAAACCAGGAACAGAAAACACAGCATCAGGAACAGGAGAAGGA
GCTGCAGGAACAACAAACTCCGATGCCAAAAAGTGCTCTGAAAAGAAAAAGCAAGAAGAA
TGCAAAGATGGATGCAAATGGGAAAATAATGCTTGCAAAGATTCCAGTTTTCTAGTAAGC
AAACAATTCGCCCTAATGGTTTCTTCTGCATTTGCGGCCTTACTTTTTTAA
>cluster_2255
ATGGCCAAAGTAACGCAGTGGCACTTACTACTCGCCTTCATCCTCGCTGTGGCCAAAGCA
GACGATAAAAAACCAGCCGATGTGGCGACGGACGCGTGCAAACTAGGTCGAGTTCTACAG
GCCATAGCGACGCAACTGGAAGGTAAACTGCAACCTGCGGCAGCAACTATATCAGGCAAG
CGGCCGCTAATAGCCAGGCTAATAGCTGCCACCGGGCAGGGCTCAGCGGAAATACACCTG
CTGGCGGCTCCAATCCTACTGAAGCTAGCAGCAGCTGTCACTTCCGCCGAAAGCAAATTG
CAAACCCTTACAACAAAAACAACAGCGCTAGCAGCAAAGTTGAGGGCGGAAGCAAGCAGG
GCGCTCGCAATAACAGAAGCCGTCTCCGTTCAGGTTAAAACGACGGACACTGCAAGCAGC
GACGGAGGCGGACTAAACCAGGCCGCCAATATTCAGTTTTCAGAGATAAAGACAGGGACG
ACGGCCTGCCCGGGCACACTCACACAGGCAGCAGAACACGCCGCCGACTGGATTCACCCA
GAAAACCTTAAAACCATGGTTTTTTACAGGCTAAAACTCAACGAACAAACAGGTTCAGCG
AGGCTGCCAACCCTTGGCAAAGGGGCCGGTGGAGCGTGTACGAACGGCGCAGCGAGCGTA
GCGAACGGTGGGATAACAGGCACAAACCTTTGCATCGCAGGGGGCCCAGTGCTTGTGGCC
GATAAGCGAACTCACGCAGCGGCCCACAATGGCAAGTACATAGCTCAGCCAGTGACCGAT
ATGGAGAGAGAAGCGGATCCAGATAAAACCGAGCAGGCGCTTGCACAGGAGCTACTGGAC
GTCGCCCAGGAATGGCACACGGCGAACTTTAACTTTGATGCACTAGAGATAAGCAGCTAC
GCTACCGATGACACCTTTAAAGCGGCAGTAGCAGCAGCCGTAGGCAACCTCAAAGAGCCG
TACGACTCGGCCAAACATGGAGAGATCATTTCGAGATTAATATCCAACAAATATGGCGAC
AGCAAAGAAACATTTAATAATAAATTCTGGGAGCCGCTCAGCAAACTGCCAGTACCCAAA
ATAGCACTGGGTACTGATAGCGATGGCACCATCGCGCAAATATCCGACACAGAAACAACA
GCGAAGGTGTTGCTACACGCAGCAAAACAGAGGCAAAGTAAAACAGAAAAAAGAGCAGCC
AATGCAGCAGACAAAAAAGAGGAAAAGAAAGACGGGGATCAAAAAGACGAGGAATGCAAA
GCCACTGAAGAAGGTAAATGTGACAAGACAAAATGCGATTGGAACGCTGAGAAGAAAGAG
TGCAAAGTTAAGGAGGGCGCGGCTGTTATTTCTGCTGTAATTAAAGCCCCTCTTTTGCTT
GCGTTTTTGCTTTTCTAA
>cluster_389
ATGAAAAAACATCAAATAGTAAGCGTCTCGGCATTGCTGGCTATAGCACTGATTTGGGAG
GATAACAGATGCGCGTTTGCGATACCCGAAGGAGCAAATAGCGCAGTTTTTGGAAAAGTA
TGCAAGCTTTTGCAGCTCCAGGAGAAAGGAGCGCCTGAAGACGAACCAGACATTACAGCT
ACGGCAGAAGTTGCAGAGATAGAGGCAATCAACATGTCCCTAAGCGACGCCAAGTGGCAG
GCCCTATTCATTGGAGACAATAACAAAAAGAAAGACTGGGCAGCAGCCGACCCAGCGATA
AAAAGCGCCAACCCGACGTGGGCAACAAAATGGGACGCTTGGGCCAACGCGAAGCAACGA
GTGTTAGAAAAAACAGAAACAGACACCAAAATTAAAAAAAGTTCTTTAGTAACTATAACA
CAGGAAACTCGCCCTTTAGCCCTGGCAAGACTGCAAGGGATCCTAGCGGAGGTGGCAGAG
CTAGAATCAGAACTGAAGCAACAGCAGGAAGCAGCGACCGCGGGTAAGAAGGCAGCCGTA
GACGAATTGTTAAGGCAAGCGACGTTCGGCGGCGAAGCGGGCAAAGGCGAATTTGGCAAA
AACTCCGGAGCTACAGGCGGCGCTGACGGCCTTACAAAATGCAATCAGGAAGGCAAGATC
GGAGCAGACCAACCAATAGCGTACATAGGCCTTTGCCTCACGATGCAGGCCAACACTGAC
AGCGACAATACGCCAAAGCCGCTGTGGGACCCGGTTGGAAAAACCACAATGAACGCGGGC
AACGGCAACGCAAAAGCGAACTACGAGGCTATGCGAAAGCTTTGCAGCACATCTAGCTCG
GTACATGCAACAGCAGAAACGATTAGGACAGCACTAGCCGACCTGCATTCGTCGGTGGTC
GTCAAAACAAATGCAGGGTATCTAGGGTGGGCCGCAGCCAGTACATGCGACGGAACGTCC
AACAACGGCCTGTGTGTGAAATACGGGGCATCGATAACGAACAGCAAGGATGAATTCGAC
AAACTTACCTTCGCGACGAAGCTGAAGCAAGCGGCAAAACTGCAGGAGGAGCGTCGGAAA
GCTTTAGCCAAACAAGGTTATCTCAAATCTGCCATAGCTTCAAAGCTAAAAGCAGTGTAC
GAGCTAGGAATTGACGTCAAGGCGCTAGCCGACCACACACAAGCACATGTTTTGAGCAAC
AGTCGTACAAATACTGGCGCGGCTCCGAGCCAACAAGAAGCAGCAGCCACATGCAACGGC
ATAGAAAAAGCAGAAGACTGCAGAAAGAATGGAAACTGCAAATGGACGAAAGAAACTGAT
GAAACAGGAAATCACTGCAAATTGAATGAAACAAATGTAGCGAAACAAGCAGCTCAAGCA
GGAACAGGAGAGGAAACTGCAGGAGCAAACTCTGAAGGCAAAAAGTGCTCCGACAAGAAA
AAAGAGGGAGATTGTACTGGAAATTGCAAATGGGATGGAAAAGAATGCAAAGATTCCTCT
ATTCTAGTAAACAAACAATTCGCCCTCAGCATGGTTTCTGCTGCATTTGTGGCCTTGCTT
TTTTAA
>cluster_193
ATGCGACAGAAGTCCAGCACAAATGCTCAGGAGCAAGTAGCAAGAAGAGAAGCATCTCTG
ACTCGCTCAGAGCAAACTTTATTCGTTATCACAGGGTTGCTTATGGCGGGGATAGCAGCA
AGACCAACAGGAGCGGCCGGACCTGCGGCCGGAACATATGCTAGCGACTTTGCACTGCTT
TGCAACGCTCTCAATGTCGCTTCAGCCCAGGTACCGGCGCCAGACGTACCAGCTGAACCA
ACAGACGCCGAGGAGGCAGCGGCGCTAATCAACATAACGCTGCTCAGCCCAGAAGCTCTA
GCCGAACTAACGGGATCCAGCAGTGCTGAGACAGCAATCAGCAAACCAAGCTCAACAGCA
GCCAAGGAATGCGGTGAGGTGGCAGCCTCCAACTGCGTCAAGGCAGCTAATAGGCACAAA
ACAGCAAAGACGGACAAGGCCTATCAGCTAATAAAAGCTGCGGACTTCTCTGAAACGGCA
AGGCAAGCGCTGGCAGCACAAGCCCAAGGCGTACTGCAGCTAGCGACGGAACTCAGGGCA
GAACTGCTAAAAGCCAAAGCTGATACAGCGCAGAAGTTGCTCAGGCAGGCGGTGGGGCCA
GCTGCTGACGGGAACGCAGCAATCACAGCAACGGCACCAATAGCAGATCGAGTAGCAGCC
TGCGGCAGGTCGGGCAACGGCGCGGCGAAGGGAAAACTAGCAGGGGAGTCGATCGCAGCG
GATTTGCTCTGCATATGCGGCAAAGACACCAATCAAAACCAGCCAGCGGTGTGCGGAAGC
GTCTCTATTTCGGGGAGCGACATAACATGGAACGGCATGGCAAACGGCCAAGCACAATGG
AAGCAGTTGTACGATGCGTGCAAGACACACAGCAAAGCTAAACGAGCAACACCAGCAGCG
CTAAGAGCAACAGTCAGTGCGGTGCTACAAGCAGCAACGTCTGGGTCGGGAACGGGCAGT
CTAAAAACTTACATGCTCGGAGCAGCGGAAGGGAACGGCAACGACGGTTGCGACGGTGTA
GCCGGCACCAACGGTGGGTGCTGCGTTTACTACGGACCGCAAAGCGGCGACAATCTAGCA
ATCGGGTGGGCACAGAAAATGCTTGACGCTGCCGATGAGATGGAAAGAGCCCAGGCAGCA
GCCCAGAAAGCATTCCGGCTAGCGGAAAACATCCAGCAATTAAACAAAACGATGACCACA
ATAGCATTGATGGCAGCGGCAGCCCCAAAACAAACAGCAAATGTGGCCGGTGGAACAGCA
TTGCCTCAAAATGCCGACCAATGCGAGGAATTAACGAAATCAGCTGAATGCAGAAAAAAG
AGTCCGATTTGCAAATGGGAAGGAACTGACGACAAAGATGGTCCCCACTGCAAATTGAAT
GAGACAGCAGCAGAACAACAAGACACCCAAGCAGGAACAGGAGAGGAAACTGCAGGAGCA
AACTCTGAAGGCAAAAAGTGCTCCGACAAGAAAAAAGAGGGAGATTGTACTGGAAATTGC
AAATGGGATGGAAAAGAATGCAAAGATTCCTCTATTCTAGTAAACAAACAATTCGCCCTC
AGCATGGTTTCTGCTGCATTTGTGGCCTTGCTTTTTTAA
>cluster_487
ATGGGCAAGTTCACGGCGGCAGCACTAGCGCTCAAACCTAGCCCGGAAAATCCACTAAAT
AAAGCGACCATAAATGTTGAGGCGCTAAACCCAGTGTTCAAAAAGATAGCACAAAAAGAG
TTGCAAAGAGTCATAGCAAGGGTAACAGGCCTACAAGCGCTTCTACAGCCAATTCCTGCA
ACAGACAAAAATTCCGAATTACAAAAGCGGCTCAACTTAGCAGCCTTCGGCAGCCCAGAA
GGGCGGGGAGAATTCGACAAATCAAGCCCGTCAAACGCCGACTACAAGTCAGCAGGCAAG
TGCAAAACCGCGGGCACAGTAGACGACAAGCAGACAATCGCATACATGCTGCTTTGCTTG
TGTCTCGATGGCACAGCAGTGTCGGCAACAAAGGTCTGCAACAAAGAACACACCAACAAC
CTGGGGTGGAACGAAGCAAACAGCGACCTAGCAGCGGAATTCAAAAAAGTAGAGTTGCTC
TGCAAAGGGGGAAAAAAAACAAAGATAACAGCAACAGCGATCGACGCAGCTTTAGCCCGC
CTTCACGCGAGCATAAAAATCGTTAGCAATGTCGGGGTTCTTGGGACGACCGTCACCGGC
GACTGCACCAGCGAAAGCGCCAGCGGCATATGCGTCAAATATGCAGACAAGATAACCCAC
GAAAAGGATGATTTCTTAACTCTAACGTTCGCCAAGGAAATGAAGGCGGTGGCGACCGCA
CTCAAAACACGGGCAGAAGCAGAAAAGGAAAACAAACGAACGACAAAACTAATTCAAAGT
GAACTCGAAGCAGCGTGGTTAATTACCAACACAACACTAGCATTACAGCAGTCAGACACA
TTACGACACGACACGAACAAAGCTCAGCCAGAAAAATCATCACTAGAAAACGAGACCAAG
AAGAAACAATGCGAAAAGATAGAAAAAGCAGAAAACTGCAAAAACAATGAAAACTGCAAA
TGGGAAGGACCTGATGAAAAAGATGGAAAACACTGCAAATTGAATGACACAGCAGCAGAA
CAACAAGCAACACAAGCAGGAACAGGAGAGCAAACTGCAGGAGCAAACTCTGAAGGCAAA
AAGTGCTCCGACAAGAAAAAAGAGGGAGATTGTACTGGAAATTGCAAATGGGATGGAAAA
GAATGCAAAGATTCCTCTATTCTAGTAAACAAACAATTCGCCCTCAGCATGGTTTCTGCT
GCATTTGTGGCCTTGCTTTTTTAA
>cluster_1891
ATGAAATTGTGCCGAGTGGCCAAAGCAGCTCGCGGCACAACGGGCATAGCAAACAACCGA
CTGGGCAAGTTGCTAGAACAGCTGCAGGCGGCGTCAGCAGCGGCACAAAAACTCTCGCTA
GCAGCGCTTGCGGCTGAAAACAACGCCACAGCGTTAGTATTTGGACAGGCAGCGGCTGCA
GCGACACACTGTGGCACGAAGGCACTAAACGAGTTAAAGACTGCAGTACCCTCAGCGCTA
ATAAACGTCGCCAATACGGCTGCTGCCAGTGGCGCCTTAACAGAGGTAATTAGTATACTG
CAGCAAAATGGCGCACAAGGAACCAACACAAAGTGCATAGCGGCGAGCCAAGGCAACAGA
GCTGCCTCATACAAAAGCATGGTTCAATTGGGCTGTCCAGAAATTTTCATCGACCAGGTA
GGCGAGCTAGACAAGCCGGACGAAAATGTAATAGGGCCAACGGGCTTTAGACAGCTAGGC
ACAACCGAGACGACCTTAACACATAGCGGCGGCACAGACTGCATTTTCACGAACGGCCAG
GACCTAGCCAGCGCAATGTGGGGAGGCACAACAGCAGTAAAAGTAGGCGCCGGAATAATT
CAAATAACTCCGGCCGCCGGGGCCGGCGCAACTGCAAAAGTTAACGCAGCAGGAACAAAA
GCAACAGCATACAAGCTCGAAACGGATGGAAGCAGTCAACTACAGAGACTTTACAAAGCT
GCAACAGGCCCAATTCACATTCCGGAGCCAACTTGTGCGACCACCGAAGACGACTTGCTA
ACTCAGGTGCTCGACGGCAACAAGCTGAAAGTCGCACTGAAGCCGACACTAATAGCATTA
GGTCAAATAACAGAACAAACAGCAGACACGAAACTGAAAGAGCTGTTAGACACAGTAGCT
GGACATGACAGCAACCACGCACAGCACCTAGTCAAATTGCTGGGCCAAATACAGGCCAAA
CAAGTTAAAAACAAAGACACTGAACTACAGGATATAAACAAACTAGCAACCAGCAATAAC
TTACCGACCGCCGCCGTCATCGCTGCAGCGGAGGTCAAAACAGCAGCAGCTAAGAAAATA
ACATGCACATCAACTGAAGAAAGAGTTAAAAACGAAATCAACGAAGAGCAAAACAAAGAA
TGCAGAACCAAAAAGGAAGCGGAGTGCACAGGAAATTGCGAACTTGTGAATGAAGTTTGC
AAGCCGAAAAAGCAAGCAGAGGAAGTGAAAAAAGAGAATGAAAAAACCACAAACGCCACA
GGCAGCAATTCTTTTGTCATTAACAAGGCTCCTCTTTTGCTAGCATTTTTGCTTTTTTAA
>cluster_2473
ATGAAATTGTGCCGAGTGGCCAAAGCAGCTCGCGGCACAACGGGCATAGCAAACAACCGA
CTGGGCAAGTTGCTAGAACAGCTGCAGGCGGCGTCAGCAGCGGCACAAAAACTCTCGCTA
GCAGCGCTTGCGGCTGAAAACAACGCCACAGCGTTAGTATTTGGACAGGCAGCGGTTGCA
GCGAAACAGTGCGGCACGGATGCACTAAACGAGTTAAAGACTGCAGTACCCTCAGCGCTA
ATAGACGTAGCCAATGCGGCTGCTGCCAGTGGCGCCGTAACAGAACTAATTAGTATACTG
CAGCAAAATGGCGCGCAAGGATCCAACACAAAGTGCATAGCGGCAGCTGCAGGAAGCCGG
GCGACTCCATACAAGACCGTGGACCGAATGGGATGTCCAGAAATTTTCATCGACCAGGTA
GGCGAGCTAGACAAGCCGGACGAAAATGTAATAGGGCCAACGGGCTTTAGACAGCTAGGC
ACAACCGAGACGACCATAACACATAGCGGAAGCACAGACTGCGTCTTCACAAACGGGGCA
GACGCTACAAGCGCAATGTGGGGCGGGACGAATGCAGTAAAAGTAGCAGCAGGCATAATT
CAAATAACACCGAACGCTGCGGCAGGGGCGACCGCGAAGATTGACGGCAAAGGCACGGCA
GCAACAGACTATAAGCTCACGTCGGATGGCCAAAGTCCACTACAGCAGCTTTACAAAGCT
GTAACAGGCCCGATTCATATTACGGATCCAACTTGTGCGACCAGCGAAACCGACTTGCTA
ACTCAGGTGCTGGACGCCAGCAAGCTGAAAGTTGCACTGAAACCGACCCTATTAGCATTA
GGTCAAATAACCGATGAAACAGCAGACACGAAACTGAAAGAGCTGTTAGACACAGTAGCT
GGACATGACAGCAACCACGCACAGCACCTAGTCAAATTGCTGGGCCAAATACAGGCCAAA
CAAGTTAAAAACAAAGACACTGAACTACAGGATATAAACAAACTAGCAACCAGCAATAAC
TTACCGACCGCCGCCGTCATCGCTGCAGCGGAGGTCAAAACAGCAGCAGCTAAGAAAATA
ACATGCACATCAACTGAAGAAAGAGTTAAAAACGAAATCAACGAAGAGCAAAACAAAGAA
TGCAGAACCAAAAAGGAAGCGGAGTGCACAGGAAATTGCGAACTTGTGAATGAAGTTTGC
AAGCCGAAAAAGCAAGCAGAGGAAGTGAAAAAAGAGAATGAAAAAACCACAAACGCCACA
GGCAGCAATTCTTTTGTCATTAACAAGGCTCCTCTTTTGCTAGCATTTTTGCTTTTTTAA
>cluster_2474
ATGAAATTGTGCCGAGTGGCCAAAGCAGCTCGCGGCACAACGGGCATAGCAAACAACCGA
CTGGGAAAGTTGTTAGACCAGCTGCAGGCGGCGGCGGCAGCGGAGCAAAAACTGTCGCTA
GCAGCGCTTGCCGCTGAAAACAACGATACAGCGTTAGTATTTGAGCAGGCGGCGGTTACT
GCGAAACAGTGCGGAACGGAAGCAATGAACGACTTAAAAACTGCGCTACCTGCAGCCCTA
ATAAACGTCGCCAATGCAGCTGCAGCCAGCGGCGCCATAACAGAACTAATTAGTATACTG
CAGCAAAATGGCAAACAAGGAAGCAACACAAAGTGCTTAGTAAAAAGCGACGGACAAAAA
GCAGGACCCTACAGACAGGTAACGGAACTAGGATGTCCAGACGTTTTCACCAAGAGCTTC
GGCGAGGGACAAAAACACGACAGCGCTGTAATAGCGTCAACGGGATTTGCAGAGCTAGGG
ACCGCAGAGCAAACTGTTACCCTTGGCGGAAGCAGCAACTGCATCTTCACAAACGGCGAC
GACGCCAAAACCGCGATGTGGGGAGGCACGTCGGCAGTAAGCGTAGCAGCAGGCATAATT
CAAATAACACCGAACGCTGCGGCAGGGGCGACCGCGAAGGTTGACGCCAAAGGCACGCAA
GCAACAGACTATAAACTCACGTCGGATGGCCAAAGTCCACTACAGCAGCTTTACAAAGCT
GTAACAGGCCCGATTCATATTACGGATCCAACTTGTGCGACCAGCGAAACCGACTTGCTA
ACTCAGGTGCTGGACGCCAGCAAGCTGAAAGTTGCACTGAAACCGACCCTATTAGCATTA
GGTCAAATAACCGATGAAACAGCAGACACGAAACTGAAAGAGCTGTTAGACACAGTAGCT
GGACATGACAGCAACCACGCACAGCACCTAGTCAAATTGCTGGGCCAAATACAGGCCAAA
CAAGTTAAAAACAAAGACACTGAACTACAGGATATAAACAAACTAGCAACCAGCAATAAC
TTACCGACCGCCGCCGTCATCGCTGCAGCGGAGGTCAAAACAGCAGCAGCTAAGAAAATA
ACATGCACATCAACTGAAGAAAGAGTTAAAAACGAAATCAACGAAGAGCAAAACAAAGAA
TGCAGAACCAAAAAGGAAGCGGAGTGCACAGGAAATTGCGAACTTGTGAATGAAGTTTGC
AAGCCGAAAAAGCAAGCAGAGGAAGTGAAAAAAGAGAATGAAAAAACCACAAACGCCACA
GGCAGCAATTCTTTTGTCATTAACAAGGCTCCTCTTTTGCTAGCATTTTTGCTTTTTTAA
>cluster_1910
ATGATGATTAGGCTGCTAACAGCAGCTGCGTTTTTGTTGCATGTGGCAACCCGCGGTGTT
CACGGCGCCGTAGCTGACGGTGATTCCTATGCAGACTTTGCTGCGCTATGCAATCTGATC
ACGCTGGCGCAAACACCAGTAGCACCACAAGCAGACAAATCCGAAGCTTTGGAGTTGCTC
AAGACGATCAAAGCGATAAATATATCAGTTGCGACCGCAGACATAAGGCAGGCACTAACA
CAAGCCCAAAATAAAAAATGGGAACAACTATCCCAAGAACAAACGAAAGGCAAGGAAGGC
TGGAAAACTTCATGGAACGATTGGGCAGAAGCCAAAATCTTTGCGGAGTCTGGAGCAGAC
AAAACAGCTTACGCAGAGTGGACAACAGCACCCTTGTCGGAAGCGACGAGACACAAAATA
GTGTACCTCGCGGGCAAAGCCGTACAAGCAGCACAAAGCCTGCCGCAACTTCAGGCCAAG
TTAACAATGGCCGGAGCACAGGAAGCAGCGCAGAAAGCGTTACTTGGCGACAACAAGGCC
CCGAACGTGTTAAAACCGGCCAGCACCGACAGGGTCACAGCATGCGGGAAGGCATCCGAC
GGCGAGACAGCCAATGGGGGAGAGTCAGCAGGAAAAGCGCTCCTGCTAGACCTTCTTTGC
CTTTGTGGCGGACATAGCAGCGACAGGGACATTGGGAAAGCCTGCTGCAAAAGATGCAAC
GGCGGAGGCAACAACGACGAGTGGAACCTGAATACCGACGGAACAGCCCGTGCGAAATTC
ATCGCAAGTAACTGTCCACAAGCACCAGGACACAAAAAAATATCACAACGCGCAGTAGAG
CAGGCATGGAGGCATTTTCTAACGCGAACAGCAATTGCGAAAGGCAGCGGTGGCGCGTAC
CGTAACGCCCTGGGAGTGCTGGATGGCACAGGTCAAGCAGGCTGCACCGGCAATAAAGCT
TCCAACGGAGGACCTTGCGTGCAGTACAACGATGCATCTGTGGTAACAGGAAACAAAGCG
CCTGAATGGCTAGAAAACCTACGAGCGGCAGCACAGACCTGGGACGAGGCGGACGAAGCG
AACAGCCAAATCAAGCAAATAGAAAACAAATTACAAGCCATAAACAACACTCTGGGTTCG
CTGCTCTGGCAAGATGGCGACGGCCACAATAGGCAGTCGACAGCACCGACCACAAGCAAG
GTGGAAAGCGACACAGACTGTGCAAAACAGAAAACAAACAGCTCCTGCACAGACAAAGGT
TGCAAATGGGATAACAAAAATCAGAGCGAAGGGGATTTCTGCAAACCTAAAGAGCCAAAA
GGACAGACAGACACAGCAGCAGGAACAGGAGAGGGAGCTACAGGAACCACTACAAACAGC
ACAGGAAGCAGTTCTTTAGTCATTAAAACCTCCCCTCTTTTGCTAGCGTTTTTGCTTTTT
TAA
>cluster_406
ATGTATTCCACTCTAACTATCGCCCTACTAACGCTCGCGCAGCTAAGACAAGTTACTCCG
ACACCAGACCACCACAAAAACGTTGCGGACCTACAGGTGCTCTGTGACCTTATGAATTTA
GCAAAAGGCAGCATTGACACGCCGACAGTAGAACCAATACCAGAAACCGTCTTGGACGAC
ATCGAAAGACTAAACATTTCTTTAGCAGATCCGAAGTGGCGAAGCACCCTAGCAGCAACA
GCGCAGGACAAACAGAAAAAGGACTCGGAGGATTGCAAAACACCAGGAGACAAGGAAGTG
TGCAAACCGCACTACAGACGCTGGGATGACCATAACATAGCAGTACTCGAAGACACCAAA
GGCCAAAAATTTCCAAAAATAAGTAATGATAAACTAGAAAGCACGCTTGGCAGAAGCGTC
GCCATCACCGTTTCAGGACTCACTGCAAAAGCCCAAGCAATCAAGGACAGCTTCAACGAC
ATGATCGCAAACCCAAAAGCTCCGACGATCAGCAAAGCGAAGAACCTGCTAGCGGCCGCG
GTGTATGGCGCACCCAACGCAGCTGCAGCAGCGGACAAAAGCTGCCAAATAGCCCTGGCA
AACACCAGGCAAGCTGCTTGTGGCCTACCGAACGGCGCGACAGCAGTGTGCGAAACACTG
ATATGCGTGTGCGCGCAAGATGCATCACAAAACAAACAAATATGCGGATCGGCGGCCAGC
CCGGATACACAGCAAACAGCCTGGAGCACAGCGGAAAAGGCAAACAAATGGAACCCGATT
AAATCTGTGTGCGACGCTGCTGATGCACCCACTCTAACAGCACACTACGTACGACACACA
CTAGCGGCAGCATTGAATAGAGTTCAACACTGTGGACGAGCAGGAGGCGAAGCGCTAGTC
ATAGGAACACCACACAGCGACTGCACCTGCCACGGCCAAGATGCTGTGGCTTGCGTTAAA
CTCGACACCATGCAGTACAAAAGCAATACAAAACCGACAGGAACGATAACATGGGCAACT
TTTATAGCAAAGGCGGCCGATACGCTACAAGAGCTCGAACAGCTAGCAGCGAAAAAACAA
GAAGCAGTAGCTGCCATAGAACACATAACAACTGAAGCTAGACAAACCGCCAACGCCCTA
CAGCACAGCAGCCTGGTACTTACACCATTGCTGAAACAGCAACCCCAGCAAAGTCCTGTA
GCCCAAAAAGAAGACTGCGCAGCAATAACACAACCAGATCAATGCCGTAGTAAAGGTGAC
TGTGAATGGGATGACAAGGCAACTGGCACAGATAAAAAGTGCAAATTGAATACGACAAAA
GTAGCTGAACAGGCAAAACAAGCAGGAGCAGAAACACCAGGGGAAGCAGACCCTAATTGT
AGCCAGTATAAGGATCCGGAGAGTTGTGTCAAAGCTCCAGGTAAACCGAAAGAGGGAAAG
AAATCTGTTTGTGGATGGATCGACGACAAATGCAAAGATTACAGTTTCCTCATCAACAAA
CAATTCGCCCTCAGCGTGGTTTCTTCTGCATTTGTGGCCTTGCTTTTCTAA
>cluster_3028
ATGAACCGAGCGGCTCGCATTATTCCCCCACACCGGTACCGCACCGCAGACGGCGAGCAG
TTTACGATCAGACATATCAGGAACCGCACCGCATATAACAGCGAGTGGGTAGAGGTCCGT
GAGCGGCTTGTGAGTGGCGCCTCACTGTTACCACAAGTTTTGGATGTAGCGAGCGATTCG
TCGTTGTCAGTAATTTTTATTGCTGTTGGAAGTGAGGAATCTGCGGAGACCGGGATCATG
GGCTATGTTGTTGTAAATATGAGCTTCATAGCATCAAAAACCGTCTCAGTTGCATGGATA
TCCGTTTTGAATCGCTTCCGTGGGAGACACGTGGGCCGTTCTCTGTTGCACCATGTAGAT
AGCTTCTGTCGGGCAAACATGATAAATCACATAGAGGCTATGCGGACGGATGGTTTGACG
AATCTGTTTAAAAAGTGTGGATTTCGTTTGTCAGCTTCTCCTGTCATATTCAAATCAAAG
GCACAACGAAAAGACGTTCAGTTACCCAGCCAACCGCAAGTCCCCTATTGTATCACCAGC
GGTGCCGTAACCCTCCGTTGCACAACTGCGGAAGACAGAAAAGGGTGGTCTTTATGTATT
TTGGAAGCGTGCAGCTACCTATCCGGCTGTACTGAACTAGTTGTAAATGCCTTTTCGGCC
GATTTTCGTGTTTCTGCAGTGAACAGCGAAACTAAACGCATAATAGGGATTGTATCAATT
GACTCCACTGGATGGATCCCGCTCATTGCATGCCTCCAAGAGTATCGTGGCCAAGGTCTG
GGCTCATTTATGATGTTTATTGCTATGGAATGGCTCAGGCGGCAAGGTGGGAGCGAGGTC
ACCTTGATTATTATTACACGGTCAACAAAGAAGAACAGAAAAAAACAGCGGAGAAAATAA
>cluster_226
ATGCAAACAGCAGCAATTTTAGCTATAATAACCGCAGTATTAACACCTTTTCGGGGGCAA
AACGCAGCTCTAGATAATGCAGCTGAGTTCAGGGTATTGTGCGCAGTTTACAATTTGCAT
AACCAAAAAGAAGCAACGCCAGTAAGAAAAACCTTCAAAAGCGTTGAAGCTCTGCTGACA
CCACTAGAGAATCTTAACATATCAACAGCAACAGATTCTTATTACACGAATGCAGACGGC
AAGTTCATAAAGGCGGACGGCACAATAGATACGGAACAACACGAAGCCTGGGCCGCGCGA
GTAAAGAAGGTAGTAGAAACCACCGACGGCGACACGAGACCGTATGTGAGGCTACGACCG
GGACCCGCACGCGACGGCGCGAACGCCCAAATCAGGCATTATTTAAAAGCGGCAACACAG
CTAAAAGATGCATATGAGAAGGCAACACAAGAAATACAGGACAAAGATAGCGAAGCCAAA
CGAAAATTAACAGAAGCAGCATTCGGCGGCGGCAAATCGGAGTTCGACAAGGCCAAATGG
AACACGGAAAGAAACAATCTATGCGGCGGGGAAGCCGGCGGCCACGCCGACGTAGGCTCC
TCTGTAGCAGCCGACTTAATTTGCTTATGCACCCAAAACGGCGCTACGTCAGGGCATGTC
TGCGCAAACAACATAGACGCGCAATTAGACACGGGCGGAAGCAAAGCCAGCCAGGCGGGC
ACAGCATGGCCGACCATCAAGGCAGCATGCGACAAGATGGCGAAGCCGACAAGAGTGTCA
CCGGCATTAATCCACACCATGCTAGCAGCTTTCTTTGCCCAGATCGGGCGCGGCAACACT
CACGCCACACAGGCCGACGGCAGGTTCACACTCGGCAAGACGACCGGCTCGGCATGTGCC
GCAGCAGCGGGGACAATGTGTGTAAATTACCACACCCAACTTGGCAAAAACGGGCGCGGC
ATCCCCTGGGTAAATACACTGCTAGAAGCGGCAGACGACTTAGAAGCAGCAAGCAACGCA
GCGACGACAGCAAGTGAACTGCAGCTAGCACTCGAGACACTTCAACAGCAAGCCCGAGCA
GCGTACATTGCAGGATCATTCCACTCTGCCTCAGCTGCGAACATGCCAACCTCTGGTACT
CAAACCACAGCAAAAATAGAAGAATGCACGAAGCACAAGGCTAAAAAGACATGTGAAGAG
AAGAACTGCAAATGGCAAGGTGAGAATGAAACCAAAGGGGAATGCAAACATGAAGCAGAA
GCAGAAACCCCAGCAGCAGGAACAGGAGAAGGAGCTGCAGGAACAACAAACTCCGATGCC
AAAAAGTGCTCTGAAAAGAAAAAGCAAGAAGAATGCAAAGATGGATGCAAATGGGAAAAT
AATGCTTGCAAAGATTCCAGTTTTCTAGTAAGCAAACAATTCGCCCTAATGGTTTCTTCT
GCATTTGCGGCCTTACTTTTTTAA
>cluster_2260
ATGTATAAAACGTTAAGCTCAGCGGTTGTCCTATCCATCTGGACTGGGCTGCTGTTACAA
CACAGCTTTGTAGGACATGCAGCTAACGCAGCCCTAAAAGCGGCAAACTTGCAGCCGTAC
TGTACGTTCACCCAGGAAGCTAAAAGATCGGCGGCGCGTCTAAGAACAGCAGCTCAGAAA
AGACTGCAAGCAATGGCAGAATACAACAAATTATCTCTTGCAATGCAGCTAGCAATAACA
CGCGTGCCGAAGCGGGCACTAGCGTGGCGCACGATTGCAACTTATGCTCAAAATCAAGCA
GCGGCGGAAAAAGGAAAAATCGGAACCCTGCTAAACGTCGGTTTACAAGCTACAGGCGTT
AGCACGTACGCGGCCGGCAGAATTGATGAATTTGTACACGTTTTCAAGGCGGCGCACAAC
AGTAACGGCAACAGAAATACCAACACGTGCATCGAAGGCACTGGCGTCAGCAACAACGAT
GTGTCAGCCATCGATGGCTGCAAAGAAATGGTGTGGGCCCAAACGACCTCTGGAGCGGCA
GAGCTAGCAAAAGCCTTCGCAAGCATCCAAACGTCGCCAGCACACGGTGCAAGCAGCGAC
ACGAAAACGTGCAAAATGACCGACACAAAGTCAACAGCCTACGTAAACTCAGGAGCCACA
GCCGACCTGCTGTGGGGCCTAGGAGTCTATGTTCACGATAGCAACGGCCTAAGCAGCGAC
GATAAATGGGGAAAGGATGCAAGTGAAATAACTCTACTAGAAGCAAACAAAGGAGCGATC
AACGCATTTGACAACGAAGTAAATCAAGCAACATCGGCGAGCTTTAACAAAGCAGCAGAC
CTGAAGACAACAATCACGCCAAGCCAGAATGCCCCCGGCATTGCAGCCGCAATTAAAGAC
GTCACAGGAGACGAAGGATTTAGGTGA
>cluster_116
ATGAAGCAACTCAAGATGGGAAAGCACGCAACTCAACGCCAGGCTATAACTCTAATTATC
TCGCGGTTTTTGGCACTAGCGGCCCTACACGCAGTGACGGCAAACGCGCAGGAAGCAGCT
CCCGATACAGCAGGCAACGCTGTGACGACCATATGCGACGACGCCAGGTACACACGCTTC
GCTGCAAACAAACTGGCAAGCAAAATTAACGAAGCAATGTCAGACGCAGCCGCCCTACAA
ACAGCGGCTATTTCTTACAGGATAGCAGCAGCAGGTAGCGCCAATCTGGAAACTAAAGCA
GCTTTAACGGCACTGAGCATCGCGCAAGATAAAGCAGCTAAAGCAGCAGCAGCAGCCGTG
GAAAAAGCCAAGAAACAGTACGACGAAGCGATCAGACTTCTTCGACTCAGAGAAGGCAGG
CTGCACAGCGTAATGCAAAACACCTTTAAAGTTGCCAAAGCATCTGCCGGCAGCCACATA
ACAACCACCACCGTGCACGGAGCCAACACTGTCTACGGATGCTCGGCAACACAAACATTA
AATACCGACGCGGCAGCAAACTGTTCATTAGAAACAGACGACTCAGGCAGCGTAAAATAC
TCCGAAGTTAACATAGCGGCGGCGACCGCAATAAAGACGGTAACCGAAGAGGCGCTCAAA
CCTCAAACTCTGACAGCAAAGGCATACGCAAAAGGGACAGAAAGCACAGCGACGTTCGCG
CATAGCGCTAAACAGGGGTATTGCGCCGACACAAACGGCGACGGTGCCGATCTAACCGGA
AAATCAGCCATCATAGGAGCAGAGCTAGAAGTGAGCAGCAGACGCGTAACAGCAGCAACT
ACAGCTCTATACAAGCAGGGAACAAGCGGCGAATGCCAACAAACCAAGATAACAGCGCCC
TGGGGCGAACAGCAGGCCACGACGTTAGCCGCAGCCCTCTGCGAACTGAGAAAAGCCCCG
CTCGAAATACCTACGCCACTCCACAAGCAGACGCTAGCAAACCTGGAAACTAATGTAGAC
ATAGCAGAGGCTCTAAATCAGGCACAAGCACCAGGGTCAGCACTAGCAGATGACACCAAA
GAGAGAAAGCAGCTTGTAAATAAGTATTTCGGAAACAATGACATCGACTTCAAAGCAAAG
ATTGAGCAAGCAATCCAGAAAACGGAGATTGATGTGACAATCGGCAAAACAAAGATAAAA
AAGTCACCCTTAGCACTTGCTGGAACAGAAGAAGGTATTCAAGTCTTATCGTATTACTTT
GGAAAGGATTTGGCTGCTAAAAAAGCTGTAGATATGGCTGCACCTGTTCCTACAGTAGCT
AAAGAACAAAGCGACAAATGCAAAGCGATAACCGACAAAGAGAAATGCAAAGCAGAAGAT
GGGTGCGAACTGAAAGGTGAAAATTGCGTGGCAGCAGAGAAGAACAAAGGGGAAGAAAAC
AAAGAGGAGAAATGTAAAGGGAAACCAGAGAAAGATTGTAGAGATGGCTGCAAATGGGAA
GGAAAAGAATGCAAAGATTCCTCTATTTTATTAAACAAGCAATTCCCCGTCAGTGTGGTT
TCTGCCGCATTTGTGGCCTTGCTTTTTTAA
>cluster_855
ATGAAGGCAGCAGCGTTGTTGCTGGCGGTAACAATAGTAGCAGCCCGACAGGCCTCGGCG
GCCGCCGGCGATGCACTAAACAAAGCGGCGTGGCAGCCAATGTGTGAAATGTCGGAGGAC
CTGGACGCCTTACCTAGCAATGCGGCCGCAAAGTTGAACGAAATTGTCACAGCTGCTGAA
GAAATGGCAGCGACAGGAAAGCGACTGCAATTGTACGCCTGCGCTGCACAATCAGCCGAA
GATCGAAGCAAAGCAGCAATTCTCGCCCCTTACTTTCACAGCAAAGGGGCGGCCATTTTA
GCAAAGCTGAAGAATTCGCTGGGTATCAAACTGATGGAGGGAGCAGCCATGCCAGTTTAC
GCGAAGGGGCGGCTGGACGAGCTGCTTAATCTGTTCCAACAAAGTAAGACAGCAAATCAC
GGCTGCCTCAACGACGGCACGCCAGCAAACACAGTAACAAAGTCAGGAGACGTGATCGAC
GGGGTGACATGCAAGCTAAAGCTTAGCGCAATACAAGCCACATTCAAAGCGACGACCACA
ATCACAGCAACAGGGTTCAACAAGCAGCCGATAGCGACAAACCAGGGAAGCACTCAGCAA
AGCAACGCAGGCAAAAATTGTAAGATGCTAAAGCTCAGCGGGGTCGGACTAGGGGGCGAG
GCGCTATCAAGCGGCGGCACAACAGAAGTCGAATACGGCGCGGCGCTATTCAAAGCAGAC
CGCACTGGCGACCAACTAACAGGAACGGATATGACCAAGCTCACAACAACAGCCAAAACC
ACAGCGCCGATCTGGGCTGACGCCGCGACGGCGAGCTACAATCTAGGCCAAATCAACCCA
GCAGAATACAAGAACGCCAGCGCTTCAGCTGAACAAGACGAGGAATTACAGACAGTAACG
TCGTACGTCACGAAAGAAGGCGCACCAGCAGCAGAAAAAGCAAAAGCACAGGAAATACAG
GCACATTTCGGGAACCCCGTTGCGGACAAGATCAGCACCTTCATAGCAAAAATGGAAGCA
ATGACCATTCCTAAAGGCACCATCGGTCTAAGCACCAACACTCCCCTCGGAACAATCGCT
TCAGGCAGCCAGCTTTCAGCCTTAATAACAAGATGCACTCTAAAGGTAACCAGGGAGAGA
GCGGAGTTAACTAATAACATAAAAGAGACCAGCGGCCAGAAAGATCCCAAAGCAGCAGCA
GACGTTTGCAATAAGATCACGGATGCAACTGTATGCAACAGCAAGCCTTACTGCAGTTAT
AACGAAACCGCAGCTTATGGCGACAAAAAGTGCCAATTTAATGAAACAAAGGCCTCAAAA
AATGGAGTCCCTGTAACGCAAACTCAAACTGTAGAACCTTCAACCAATCCAGAAAAGTGC
AAAGGGAAAGAAGAGAAAGACTGCAAATCCCCGAATTGTAAATGGGAGGGCGAAACTTGC
AAAGATTCCTCTATTCTAGTAAACAAGAAATTCGCCCTCAGCGTGGTTTCTGCCGCATTT
GTGGCCTTGCTTTTTTAA
>cluster_536
ATGACACCGGCGCAGCTGACCCTTTTCTTTCTGCTAGCTGGAGGCGGCTTGCAATCGACG
GAAGCGACAGCTCTCGGCGACAACGAAAACACGCCGTATTTCAACACACTTTGCAGCATC
ATCAAAGTAGCAACAACGCCATTGCCAGAGGTCGAAGCCACAGAAGACGTAGCAGAAATC
GCAGCACTGGCGCAACTCGTCAACCTTACGGTAGTAAACCCGGAGGCACTGAAACAAATA
GCCGACAAAGCAAAAGCGAAGGACAAAATCAAAGAGGAAGGAACGCCAGCGAACACCTAC
TGCAAAGAAGGCAAAACGACCGTCTGCGAAAAGTTAGCGGAGTTACTTGCAAGCAGCAAC
GGAGCCAACCTCAAAGCAATAATAAACCAACGACTGTCACAGGCGACGCCCGGGCAGCAT
CTGCTGGAACTCAGCGCAGCGATATCAGCTAAAGTTGCCGAGGCTCAACGACAAGATCCA
TCGGCCCAAATGAACCTAGCACGACAAGCACTAAACAACGCACTAGAAGGCAAAGACTCA
GGGGACGCGACCGCTGCGGAGCTAACAACGGCAGGCAACCGAGAAGACCAGTGTGGGAAG
CCGCAATCCGGCAGCGAAGCAGCAGGCACGACGGCCGGGGCTTCGCTCGCAAAAGACAGT
CTTTGCATGTGTGCTACGACGTCAACAGCAAACAGCCAAACCGCATGCGGAACAGACATT
CAAGCGAACGGCGCCGCCCAGCTAACCTGGGGAACCGCGTCGACTCAGCACAAACAGTGG
GAAAATCTGAAGAACCACTGTAAGCAAACAACAGGACAGACAAAGCTATCGCCAAACAGG
CTACGGACAGCCGCTGAAACTTATCTAGCCGCCCTAACCATCGGGGCGCTTACAACAAAG
GCGATACCAGGCACGATAGGCTACACCGAAAATTCGCCAACGGTCTGCAACGGCGAGAAA
GGGAGCACGAACGGCGCCTGCGTTTTCTACGGCAAAGCCCAAGGCAGGGCCCTCGAAAAC
AAAATACTATGGAGGCAGAAACTACTCTCAGCAGCAGAGCACATCGAGGCCGCAATAAAA
ACGAAGCAGACCCAGCTTCACATAATTAGCCAGATAAAAGCATTAAACGTCACCCTAACA
ACACTCATAATAGCGCCAGAAACAACCCACAATGCGGAAGCTCCAAGGGCCGGCGTAACC
ACAGAATCCCGAAAGGAAAAAACAATGGAGGAAAAGAAGAAAGAATGCGAACAACACAAA
AACAACAAAACGGCCTGTACAAACGCTAACTGCAAATGGGAAGGAACTACTGAAGACAAG
GGAGAATGCAAAGTAGATGAAAGTAAAGTTACAGAGCAGACAAACACAGCAGGAGGGACA
GGAGAGGAAACAACAGCAGAAAAATGTAAAGGGAAAGAACAAAAAGACTGCAAATCCCCG
AATTGTAAATGGGAGGGCGAAACTTGCAAAGATTCCTCTATTCTAGTAAACAAGAAATTC
GCCCTCAGCGTGGTTTCTGCCGCATTTGTGGCCTTGCTTTTTTAA
>cluster_842
ATGAAAGTTGCGCTGCCACTTGTTGCTATGGCAGTATTAGTGTACTTTGCTGAGCGAGGT
ACCGCCACAGACAAGAAGAATTCAGCGGATTTTCGGGCCCTATGCCATGCTTATACCTTG
TACGAGGCCAGGGACTCAATAACAACCGGAACACCGCCAGAAACAACGGCCAACGTCCTG
CAAATAATTGAAGATTACAACACGTCTACTGCTTCTGACACATGGTATGCCAACAAAGAT
GGCACAATGAAAAATCCAACGGGAGAGCCGGACGCCAATGCTCAAACGGCGTGGGACAAG
CACAAGCAAAGTCTTCTTGAAAAAGAAACAAACGGTAAAAAGATATATGAGCGACTCAAG
ATGACAACGGCGCGCGCAGCAGCTAACGCCAAGATTCAAAAAGCTCTCCAACGAGCCAAG
AACATAAACGAAGCCCTCGAAGGAGCATCGTCAGCGTATCTAGCAGACATAGCCAGCATT
AAATCCAAACTAACCTCAGCAGTGTTTGGCAAAGAAACTGCAGCAATAGATGCAACCTCA
GCGACAGGAAACTGGGGAACGAGGTGCAGCCACAACGGAGGCGGCACCGGGCTCACAATA
AGCAGCTCACTTGCTCTAGCCATAACCTGTCTTTGCTCAGAGAAAGCCGGCAGTGTCGAC
AACTGCGGCGTCGGCAGCGGTAGCCAGTGGGAAGACGAAAGCAACAACAACGGCGACAAA
GTCAAACAGCTCTGGACGGCGCTACAGGCAAAGTGCAATACTTACGCCAAGCCAAAGCAG
CTAAATCCAAACACAATTTATTCAGCAATAGTTGGCGTAATGGCCCGGATGGCAAAAGGC
AATACACACGTGGCGCCGACCAAAACAAACGTCATAGGCGAAACTAGTGACAGCAGCTGT
GATGGCAGCACAGGTAAGCTTTGTCTCGACTACGAAACAGCGCTAGGGTCAGCTGCTGGC
GGCATAAAGTGGATGAATGACCTCCAAGAAGCAGCAGCTCTAATAAACAATGCAACCGCA
ACAGCAATAGAAGCAAAGAGGCTACAGCAACTAATGGACCTAGAGCGACAGAGAGCGGAG
GACGCATACACAGAGGCGCTGCATACAGAACACCTAGCACAAACGACAACCACAGCAAAG
ATAGAAAATAAAGCGTTAAACCAACAACAAGCGCAAAAGGACTGCGACAAACACCATGCA
AGCCAAGAAAACTGCACTAAAGCGCAATGCGATTATGACGAAAATGCAGCAGATGGTAAA
AAAATGCAAACCTAA
>cluster_2271
ATGGCTGCCGCACTTGCCGCAAGCTGGATAGCGGCACTGTGCATTACAACCTACAAAACA
AGCGCGTCAAAAGCGGTGAAGTGCGACACCGGCTGCGAGTGCGCGATGCGGCTGCACAAC
GCCCTGGCTTTTTATAAACAGGAGCAGGAACGAGCAGAGGCTAATCTGGCGCTTATGACA
GACCAGATTTTAAAACTAACGATTGCCGCCACAGCCGGCGACGATGATCTAAAGAGCAAA
TCGTTACCAGCTTTAGCTGCGACAGGCGAAATATTTCAAACCTGCCGAGCAGCGACACAA
AAAGGGCGCAGATTACTTACCGATCATGCGGAAAAACTAACAACAGCGGCACGAGCGATA
ACACTAATCGAACAACTCAGCCAAGCCGGAGGAAAAACGGAGTTAACACCAAGGACCGGA
ACAGGACAATTCACACCGGCGTCGCTAACTACAAAGAACGCCGGCGCGACGATACCAACA
GAGTGCTCAAAAACCCAACTGACCGAGGAAAGGACAAAATTTGACCCCAGCAACGAATCA
GAGGCCATGTTGCTACCTAACCTAGAGGCAGTGACCGAAGTGACGATAAATTGTAAGCAC
GGCGGCGGCAACACTAACTGTGTAAGCACAGGGATAACCCAAGACACAGGCAAACTCACG
TTCAATTCGATAATCAAAATCGGCAACGCGGTACAATCAAACGAAGCAACAGCCTGGTCA
GGCGATGGAGCCAATGCAGATCTAAAATATGCGGTGGCCAGCGACGTCCTGAAAACTAAT
ATAACCAATGCTAATGACGCAAACAAACTACTACTAGATCACTTCAAACAGAAGCATTGC
TCATCTACAGCAAACGACTACAACGCCGTAGCAACAAGCGACTTATTCAAAAGGCAACTA
GTCAGATCCTTACCAGGACTGGAAAACTCAGAAGACACGATGACGACGCCACCAAGTCTG
CTCGATGCTTCCATAAAAGCGGCATATGGTGAAGGCGGCAGCAAATTTGAGGAGCGACTG
TGGAAAAAAATCAACAACCTTAAGCCTAAAATAAACAAAGATAAAACATCAGAAGGTCTG
CATCTCGAATCTGAAACAGATATTGGGAAGCTAACAGAGGCCTTGGCGAGGCAACTTGCT
TCCATGAAAAAGGAAGCTAAGATAGCAGAAGGCGAACCAGCTAAGAAAAAAGACTCAGAA
GAAAAAACAGAAGAAAAGAAAGACGGGGATAATAAAGCAACCGCAGCTGATTGCACAGGC
ACCGAAGAGGGTAAATGTGACAAAACAAAGTGTGATTGGAACGCAGAAAAGAAAGAGTGC
AAAGTTAAGGAGGGAGCGGTTGTTATTTCTGCAGTAATTAAAGTACCTCTTTTGCTAGCA
TTTTTGCTGTTTTAA
>cluster_2783
ATGACCAGCATCTTTCAACAAGCGGCAGCGTCAACAGATTATTGCATAGGCGACAACGTC
GGCGGGACCGGAAATCCCGGAGTCGCTGGGCTCACCGGCTGCCTTACAGCAGAAAACGAG
CACACACCAATACCAAACAAGGTGGACGGCGAAGCAGCGGAGCTGACAGCCGCACTAACG
GCAGTTGGAGGGCTGAACAGCCTGAACATGAACAGCAACAGCGGCAAATGCCTCCTGACA
CAAACGGTGACCACCCACGGTGCCTACGGCGGCGGTGCAGGTCAACCAGCCAACATATAC
TGGCTCAACGGCATAGTTCATTTCACGGCATCAGCTTTGGCCAGCTCAGCTTTCCCAAAG
ACAGCAACAACGATCATGCAAGTCCCAATCATAAAGACAGCCGTTGACGCGATAGATGCA
GCCAAAATGCCAGAATGCGCAACGGACACAACTGCACAGTTACTAGACAAACTTTCAGAC
ACAAGCAAACCCCAAAAATTTGAAAACTTCGAGACGACACCAAAAAACACCGGCGTGGGA
ACGGAAACAACTAAACTAACGATCGATAAAGCGGACTTAGAGGCACTGGCAGCAGCCCTT
AAAGCGTACCGTGACGATCCAGCAAGAAAAAGCAAGCTAGAACAAGCCAGGAGGGAGCAA
CAAATAGCAGTGGCAAAGCAATTAGATGAAGTAACAACGCAGAAACAGCAATCAGAATGC
AAAGCAACCAGCAACAAAGAAGCAAATTCGAAAGATACAGAAGTATGTAATAAGAAGCAG
AAGAAATCAGAATGCAGGGAAAGTGACGTGTGCAAATGGACTAGCGACAAAGAAGAAATA
GGAAACCACTGCAAACCTAAAAACGATGGAGAAGAGCAGAAAAACCAAGGTAAAGGAGAG
GGAGCTGCAGGAACAGATGCCAAAAAGTGCTCTGAAAAGAAAAAACAAGAAGAATGCAAA
GACGGTTGTAAATGGGAGGGTGAAACTTGCAAAGATTCCTCTATTCTCCTAAACAAACAA
TTCGCCCTAATGGTTTCTGCAGCCTTTGTGGCCTTGCTTTTTTAA
>cluster_1953
ATGGGGCGGACTTTTGCGGACACTAGCCTAGTGCTAGCGATTTACCTAGCGCTATCTGTA
CAAATAAAAGCAGATGACCACACAAATGCGGTAAACCTGGCGGACCTCAGTTTTCTGTGC
AAAATAATAGCTCTAACCAAAGCACAAACAACAGACTTTGATAATGCCGACTTGGATTCC
GCGCCAATAACGAAGCTGCAGCTACTGAACATGTCGCTCAGTGACCCATCCTGGAAGGCG
CAGTTCCCAAAAATACAGGAAAATAAGCCGGAAACCCCGGGCTATTGCAAAGGCAGCAAA
GCACCAGAAACATGCAAACAGCAGTATGAAACATGGGAAGCGGCAGCAAGAGAAGCCGAG
GAGCCAATGAATCTACCAGGCAAGGTCGTCTACCCGGACCAGACACTAGCCACGGAAGCA
GGGCGCTCGACGCACTTACTCGTGCAGGCGGCGCTGGCCGCAGCCATTTCGAGAAAAGAC
ACCTACGACAGGCAGGACAAACCAACACTACAAAGCTTTAAAACAAATGTAAAAGACGCG
CTAGACAACATAGTCTACGGGCAGTCAGCGGACGGCCAAACTGCGACAACGATATGCAAG
GCGGACGCAGCTACCGACCGCGTAACGTCGTGCAAGCTTTCAAAAATGGCAAAAACAGTA
TGCGGGACTGCGATTTGCCTCTGCCACAACGACGGAACGCAAAACGCTAACATTTGCGGC
GGCGCAACGTCCCCCACGACCACGGCGTTCAGGACCACGTCCATGGCGGCTGTTTATGAC
AAAATACACGAAAAATGCGGACTAACACCAGTGCCAAACCTAACCTCGGGCTACATCGCC
GGCCTCGCAACCGGCCTTCTATCAAAACTGAAAACCAAAGAAGCGAACTTAGCGGCCAAA
GTGTATTTGGGGACAATAACCTCCAGCAACGACTGCAGCAGCGAAGCCAACAAAGGGTGT
GTGGATTTCACGGAGATTTCCGAAGGCAACGCAAACGCAGCAATAAACGCGGAACTCTGG
CCTACAAAACTACTAGAAATAGCCAGCAACCTGAGGAAAGCGGAACAAGCGCTGACAGCC
AAGAACGAAACTCAAACCACTCTCAACACGCTTCAAGATCAAGCTGAACACCTATACGAG
CATCTACAGCATACGCCGATTCCACCACCGCAAGCGAAAGGACACACGGTCAAAAAAACA
CAGGGAACCACAGCTGATGATTGCAAATCACCAGCAGAAACAGTCGATCAATGCCCTAGC
GCAAGTTGTATTTATAACATAACCACAAAGGAATGCAAACCAAAAGCAGGAACGCAAGCC
ACACCAGCAGGAACAGGAGATGCACCTCCAGCAACAGATGACAAAGCAAACACCACAGGA
AACAACAATTCTTTTGTCATTAACAAAACCCCTCTTTGGCTTGCAGTTTTGCTTTTTTAA
>cluster_1644
ATGCAGGCAGTGCAAAAAGCGCTGATTTTCACACTTTTATTGGCAGCCGCAGCAGGGCAG
TCAGACGCTGCCAAGGACAACCCAATCAAACAAGAGGGCTGGACAGGTGCATGCCAACTA
GGAGCGCAGCTTAAAGCGATTGCACAACGCGCAGCTGCGCATATCGCGTCCAGAAGCGAA
GCAGCGGAGCAGTATCTCAAACAGCAGCTGATAACACAAATTTACGTGGAAGCAAAGCAA
AACGGCGAAGCGACAGCAGCACAAACAGCTCTAACACGATATTACGCGGCTAAAGCCGAG
CAAGCGCTCAAGAAACTGAGGGGGGCGGAGGCAGCGAAACTGGCGACGGCAATCAAAAAT
GCGGCACAGGCGCAGGGCGCGATCGCAGAATTCCTAATAAATGCAGGAGAGATAGCAGAC
TCAGGGACTCACCACTGTCTTGCCGCAAAAGCCGGAGGCACGGCGCACAGGCCAGCCAGC
ACAAATGTGGCTAAAGAAGAGCCAGGGTGTGCGGTAACCATCGACACTCTGCCAACAACA
GAAGCTAAACCAACAGGCTTCACAGGCACCGGCTACACCCAACCAACGGGGGCGGCGGTA
GGGTCAATAAGCGCAAACGGCGGTAGCGGCAAGTGCAGCTTTGCGACTGGAAAAAACACA
AACCACATACTAAATCCAGGCACCGGCGGCAACATCGAGGGGTCGCCGCAGTTCGCGGCC
GGGATATTCACCCTGGAGTCAGCAGATCTAAACATCGCCGACTTGACAGACCTGCAAACA
TCGTCATCGGCAAATGAGTTTCTGAAAGGCGCATTCGCCGCTCATCAGAACACAAAAGAC
GACCTGCTAGCTTATGCGTTCAAGGACACCAACGAACTGGCAACGGACACACTATACCAA
GAAGAATTTGCACGGAGCGAATACAAGGTAAATCTAAACAAACTACCCCAGGGCACTGAC
ATTGTTGCAAAAATCAAGGCGGCGCTCGGACCAGCAGACCAGATGAAGGCAAAATATACG
GTGAAACTAAGCGATGTCAAAATACCAAACCCCAATCCCGAAATCAAAGAACAAACTAAC
CTCGCAGCGACGACTAACATCGCAGACCTCACCGCCGTTTTAGAAATGCTGAAGAGCAGC
AATAACGCCGCAAAAGCAGCTAAAATCAAAAAACTTGAAGAAGACCTCAAGAAAGCACAG
GAAACTACAAAGGTAATCACAAAGACAATGGTACAAATATGCAACGAAAAACAAGACGCC
AAAACGTGCAATGCTGACACAAACTGCAAATATGACGAGAGTAAGCAAGAAGAACCAAAA
TGCGGACTGAGTGAGGAAGGCAAAGAAGCAGCAGCAGAAAAAGCAGGCCAAGAAGGCAAA
GATGGGAAAACGAACACCACAGGAAGCAATTCTTTTGTCATTAGCAAAGTCCCTCTTTTG
CTCGCTGTTTTGCTTTTTTAA
>cluster_1645
ATGCAGGCAGTGCAAAAAGCGCTGATTTTCACACTTTTATTGGCAGCCGCAGCAGGGCAG
TCAGACGCTGCCAAGGACAACCCAATCAAACAAGAGGGCTGGACAGGTGCATGCCAACTA
GGAGCGCAGCTTAAAGCGATTGCACAACGCGCAGCTGCGCATATCGCGTCCAGAAGCGAA
GCAGCGGAGCAGTATCTCAAACAGCAGCTGATAACACAAATTTACGTGGAAGCAAAGCAA
AACGGCGAAGCGACAGCAGCACAAACAGCTCTAACACGATATTACGCGGCTAAAGCCGAG
CAAGCGCTCAAGAAACTGAGGGGGGCGGAGGCAGCGAAACTGGCGACGGCAATCAAAAAT
GCGGCACAGGCGCAGGGCGCGATCGCAGAATTCCTAATAAATGCAGGAGAGATAGCAGAC
TCAGCCACACACCACTGTCTTGCGGTAAAGAGCGGCGGCGCAGGCCATAGGGCTGCATCG
CCGGCTGTGGCAACCGAGGAGCCTGGATGTGCGGTTACGATTCAGACACTAGCAACAACC
GAAATTACCGCAGCAGGGTTCACGGCCACCGGCTACACCCAGCCCAGCGGAGCGCCCGCG
GGATCAATAACAGCCAGCAGCGGCAGCGGTCGGTGCGCCTTCGGGACTGGAAAAACCACC
AATCACATACTAAATCCAAGCACCGGCGCAACTATCGCTGGCGCGCCACAATTCGCGGCC
GGGATATTCACCCTGGAGTCAGCAGATCTAAACATCGCCAACTTGGCAGACCTCCAAGCA
GCGTCCGGCGCACATGACTTTCTCAAAGGAGCCTTCAGCGCTCATCTTGCAACAAAACAG
CAGCTGATCAAATATACGTTCAAGAACTCCGACGAACTAGCAGCGGACCCCGAATACCAG
GCAGAATTTGCACAGACCGAATACAAGGTCAATCTAGCAAACATACCCCAGGGGACTGAC
ATTGTTGCCAAAATCAAGGCGGCGCTTGGACCAGCAGACCAGATGAAGGCAAAATATACG
GTGAAACTAAGCGATGTCAAAATACCAAACCCCAATCCCGAAATCAAAGAACAAACTAAC
CTCGCAGCGACGACTAACATCGCAGACCTCACCGCCGTTTTAGAAATGCTGAAGAGCAGC
AATAACGCCGCAAAAGCAGCTAAAATCAAAAAACTTGAAGAAGACCTCAAGAAAGCACAG
GAAACTACAAAGGTAATCACAAAGACAATGGTACAAATATGCAACGAAAAACAAGACGCC
AAAACGTGCAATGCTGACACAAACTGCAAATATGACGAGAGTAAGCAAGAAGAACCAAAA
TGCGGACTGAGTGAGGAAGGCAAAGAAGCAGCAGCAGAAAAAGCAGGCCAAGAAGGCAAA
GATGGGAAAACGAACACCACAGGAAGCAATTCTTTTGTCATTAGCAAAGTCCCTCTTTTG
CTCGCTGTTTTGCTTTTTTAA
>cluster_1873
ATGAAAGCGACGGTGGCCCAAGCAGCAGGGGCACTGACACTTTTAGTTTTTACGTACAGC
CACCATGGCGACACAGCGCAGCCGGCACTTAAAGAAAAAATGTGGAAACCTTTATGTAGG
ATCGCAGGAGAACTAAGGAAAATCCCGACAATAGCACGTGGAAAAATAAAAAAATTACAG
GACAGTGCCAAGGCAGGACGGGAGCTTGCACTGAAGCTGTCAATACTAGCAGAACAAGGA
ACCGCAGAAAACAAAAACACAGCGTTCGTGGCTCTCGCCGCAGGACTGACAGCACAAGCC
GAGACAAAGACGTCAGCAGTGGCGGCTTTCACGACAGTGGCAATGAGGGCAACGGCAACA
GCAATGGAAGCAGTGGGCGGGATTGAAGATACGATCCGACTACTAAAAACAAGCGCGACC
GGGGGCGAGTATTGCCTCGGTTCGGACGCCACAGCAACTGCCGACGGGTCGTCAATGACC
AAGGCCAGCGGCTGCGAGGGTGACGAACCGCAGCTTGACGGCAGTGAACCAAGCGTAGAA
GAAACGGTCCTGTCAGCCACAGGGTACGCAGAAATTGACACAGTGACAGCAGGCAACGGA
GTCGCAAACTCCAACAAATGCGGTATGTGGAAAAAGCAGGACCTCAGCAACGGCGCTGGA
CATTCAACGGCTGCCACACCGGAGCTCGCGCTTGGACTGCTAAAGATCACGGCCGACGAA
CAAGTAACGAGGACAAGCCAACAGACGATAAGCAAGTCAGACAGAAGCGAAGCCACGACG
CTTCTAGAAAAGGTGCATTTTGACCGCCTAGCAGTGCAGGCGCAGGAGACGTCAGGCGCA
ACAACCGATGTCGACGCCCTCCTAAAAGCAGCTGCACTAGACGGGGCAGCTCTAGCGGAG
GTAAAACGCGCACTTAAAGACACAACCCCAGATATAACAGTAGCAGACTTGGAGACGGCG
GCCCCCAAAAAACTAACAGAGTTATTTAAAGCTGATGGAAGCAACGCCCCAGAAATATGG
AAAGTAGCAAAAAAAACACCAGTAGCCGATATAACCGCAGCTGGAGCCAAAACCAAAGAG
ATCGCTGCGGTGACAGGAATAGAAACACTGCAAGCAACGATGAGTTACTACATGCGAGCA
AAAGCGGCCGAATTGAAAAAACTGGAAGCTGAATTTAAAAAGCTAAAAGAGGATAAGGAA
AACAAGAAAACAAAAATAAGTGAAGAGAAAGAATGCAATTCAGCAGGAGATAACAAAGCA
GAATGTGAAAAGAAAACTGGGTGCACTTATGACGAAGCAAAAGACAAAGGCAAAAGATGC
AAATTGAGTGAGGAAGCCAAAAAGGTAGCAGATGGGACTGCAAAGGATGCAAAAACAAAC
ACCACAGGAAGCAATTCTTTTGTCATTAACAAGACACCTCTTTTGCTTGCATTTTTGCTT
TTTTAA
>cluster_2697
ATGTTGACAGCGATCGTAGGCGCAATAGCACTATGTTTTTCGGGGATTTCAGACGCCGCA
GACATGGCGGCTGGTGTAAACAGGGCTGAGCACGGCGCGCTGTGTGCCTTTGTCTCAATG
GCAGCCGGCACAGTACAAGTTCCGGTTGTCCCGGCCGTTGACGAGGTGGCCTATGACTAT
ATTCAAAACCTAAATTTCTCTACCTCACCAGAAGACTGGCAGTCCATGTTTTACGTCGAC
GCGACCAAGCAGAAGGTACACGAATCACCCCAAGAAGCAAAACATCAAAACAAGGGTTAT
GAACCGTTTTGGGAAGACTGGAAGAAGGCCGCGGCGGCAGTCGCCAAAGCTGACGGCAAT
GAAAAGCTCAAGACATCAGGGGCGCTCAACCTAAATAGCGTGGAAAGGCAGCTAGCCCAT
GCCGTTGTTCCGACGCTCTTTCGTGTGCAGGCCCCGTCCGTTATTGCGTTTGCATTGCCT
TTGAGACACACGCAAGCTAGTGCCGCTACTGCTGATGCTGGACTCGCTCCACTTGTCTTG
GCCTCGCAGACAGCGTCCCGGTTTCCGCTGTTGCTGCCACCAAAGGCTTTGGCGTTGTCT
ATGTTCGTTGCCGTTGCCGCTTCGCCGCCTAGTGCTGCTTTGGTTAGGATCTGCTGGGCT
GCGACTCCGGTCAGTGCTGCGGTGGCCGAATCTGGCTGCGGGAAACTCAGCTTGAGCTTC
CTGGCTGCGGCCGCAAAGCAAGCTGCAATAATCAACAAGTTTATTCAAGCGAAAGCGGAA
GCGGCAACTGCTTCCATAGGAGAAGCGAAACTCACCGGCAAGCTGATCCAAGCGATGCAA
CAAACCAACGGACAGAACAAAAAAATAGATATCAAGCAATTCTGTGAGACACACAATAAC
TCCAAAACAAAGTGCTTAGGGGCTAAATGTGCATGGAAAGGACAAAAGGAGGATGACGGC
CCATGCGTAGTAGATGAAAGCAAAGTTGCAGAACAAACAAATACAGCAGGAGCAGGAGAA
CAAGCAAACCAAGAAGCAGGAGGGAAGGATAGACAAACAAACACCACAGGAAACAATTCT
TTTTTCATTCACAAGACCCCTCTTTTGTTTGCATTTTTGCTTTTTTAA
>cluster_1835
ATGCACCAAAAACTAGTCTGGATTCTCGTTATCCTTGTCACGATCGCGAAACAGAACGGC
TCACCACAGGAACAGGATAGTACAAACAGTGTGATGGATCAAGCGTGCGCAGCAGCACAA
GTCTTAACAGCAATCGCTAACGTACTGCAATCAAAGCCAAAAGAGGCTCGACAACAGATT
GATGAGCTTGAGCAGGCACGGACATTAGCAATGGCAGCAGCCGTAACGCCGGAGTCGAGA
AAACTCAGCAAAGCCGCAGCGCCCGTCCTACTAGCTCTCTCAAAACAGACAGAGACCCTC
AACATATTCTTGAAAGAAGCCTCGGAACTCACCAGCACAGCCACAAAGATGCTTGCAAAC
TTAAGCGGCCAACAGGCGGCAATAGCACTTTTCAAAGACTTGAAAGTAAAGGATTCAACC
ACCGGCCAAGACAACGTAGACTCAGCCAATAACGGCGCGGCAAACATACAATTTGAGGCG
ACGACGGCAGACAAGATAAAAGAATGCCACGCAAAAGTCCACAAAAAAGCAGCCGACTTT
AGCAAGTGGGCAACGACCAGGGGGTTCCAGACACTAAAGCTGTTCAAAGCGTCTATAAAC
CTAAACAATGCAAGAGCAGACTCTAAGCCGTCGCTGGGAAAAAACAGCGGAGCCACATGC
ACGCATGGAGTGCTCACAGGCGGCGCAGCTGCTTCCACAAATATCTGTGTGATAGGCGGC
AAGATCACGACGGAAACGGGCACAAGCATCGAAGCAACACCGAGCAATGACTTTGGAGTA
AACGCTCTAGGAGCCATAAAAGAGGACAACCAAGAGCATTACAATAAGATAGCGCTCTTA
GCGGCATTTACAGCTATCAAGAAATGGGAAGACAAGCCACAAGATTTTGACATAAACAAC
GCCGACTCATATGCAGCCGACCCAGATTTCACTGCAGCAGTTGGAGCAGTATTCCACGGG
CTGACCAGGGAAGCCTCTTTAGGAACTGGGAAGAGCACTATACAAGATACGATCAGGAGC
GAATACGGCAAAGGAAAGGCATTCAAAGACAAATTTTGGGAAGAAGTCAAAAAGGTGCCA
CTACCCGCAACAGTTCTAGGGGAGAAAACCAACGGAAAATTGGAAAGCGTCACAACCATA
ACAGCAGCAGCAAAACTTATTTTGCAAAAAATCGTAGATGAAAACAAAAAACCCGTCGCG
AGCAAAGAAACTGATAACGAAGCTAAGCCGATCAAAGAGGATAAAGCATCAAAAACACCA
GACGAATGCAAAAAGCACACAACAAGTGAAGATTGTAAAAAGGAAGCTGGTTGCGAATTT
GATGAGAAAAAAGAGCCAAAATGCTTTCAAAAAGCTGAAACAGACAAGAAAGATGAAAAA
TCGTTTTCCACGAATTTGAGAGTTTCTGTTCTTCAGGTATTTGCTGCGTTAGTTTTGGCT
GCATTCTAA
>cluster_817
ATGATGCGCTTGATAGCGTTAGCATTGGCCCTGCAATTTATTGCAACAACTTCTTACGCA
GCGACAAATAAAGCGCTTAAAATAGGCGTTTGGCAGCCCCTTTGCGAATTGGGACAAGAA
TTAGAAGCTGTAAGCAACTTAGCAGCGGCCGAAGTAAACGACATGCTAGTTTTCGCAGCA
TCAATACAGGCAGCAGAACTGAGAGCGCAAATTTTTGCTGCCAAAACAGCCAACAGTGCT
GAAGCGAGCAAAGCGCTTTTGCTAGCAGCCTACTACCGGCAGCAACTAACAACAGCGCTC
ACGGACATCAAAGACAATTCGCTGCTGAAAAACATAAACGCAGCCAAGCAGGCAGCCTAC
CTCAAAGGGAGAATAGACGATTCGCTTCAGACAATGGAGCAAATAACGTCAACGAACAAC
CAATGCCTGTCAACGGACGCAAGCGGACCAACAGCCCCCAACCGCCAGCATGAGCAGCTG
CAAGGCGTCAAGTGTGTCTGGCGCTCGGGGCAACTTCAACCCAAGCGAGAAGCATTACAA
AAGATAACAACAACCGGCTTTTCAGGACTCAAAGAAGGGAAAGAAAACACCAACTCTCAC
CAAGCAACCGGCGGCGCCCAAACCTGCAAGTACCTAAACGCAGGGGCGACCGGCTTCGCG
ACAACAGAGGCACCTGACACAGCGCCGCGAGCCATGGGCGGATACCTGCAGCTCGAAACC
AACGGTGACGGGGTAACAACGACACCTCAAACAAGCCTGGCAAGCGGAGACTCCGGAGCC
GCCGCGCCGTGGGCAGATGCATTAAACGCATACAAAGCTATCGCGACGATAGAAACAGCA
GAATACGTAAACAGCACGGCGGCGCCATCAAGCCGCCCTTGTCTAAAGCAAGTAATTAAG
CTCACGCATTTAGACAAAACAAAAACCTCCGATGGCGATGTTAAGCAAGCAGTCCAAAGC
TGGATAGGCGGCGACGACGACAAGAAAATAAAAGAGATCGAAGCGGCGGTAGACAAGGAG
GAGATACCGAAAGATATAGCCCACTTATCACAGCCAACAGTCCTCAGCAGCATAACTTCA
ACAGAACAACTCAACGCGATACTTTACCATTACCAAAATATAGCACTGCAAAAGATCGTC
AAGTTGCAGGAGGAGTTATCCGAGGCACAGAACAAAAAAGATCCAAAAACAGCAGCAGAC
ATTTGCAATAAAATTAAGGACGCAACAGAATGCAACAACAAGCCTTTTTGCACCTATAAC
ACAACAGAAACTGACGAAAATAAAAAGTGCAAATTTGATGTGACAAAAGCCTCTAAAAAC
GGGGTCCCCGTAACACAAGCCCAAACTGGAGGAGGAACTGGAGGATCCCAAACTACTTCA
GAATGCAAAGATAGACAGCAGAAAGATTGCACTGAAAATTGCAAATGGGAAGGCGAAACT
TGCAAAGATTCCTCTATTCTAGTAAACAAGCAATTCGCCCTCAGCATGGTTTCTGCTGCT
TTTGTGGCCTTGCTGTTTTAA
>cluster_345
ATGTCACAGAAAAAAAGCCTTGCGTTTGTATCTGTAATTCTCTTGGCCGGCACCCGACAC
GCAACTGGAACCGCAGGGCTGCCTATAAAGAGAACGGTATGGGCACCACTTTGCGACCTA
AACCACAAGCTGGCGGGATATTTTCAAGATCAAATTACTAGCGCTGGAGCGGCCCTCACA
GCCGCAGAGAAACTGATAGCAGACAGACTCAAAATCCAAATCTATATGGAAGCAAAAGCC
AAAGCCGAAGCAGAAAAGTTCTTGCCCCTCTTAGCTCACCTGCAGACAATCCGGGTTATG
TCCCACGCTGATCAGACAAACGCTCTAGACAAAGTAATCAAAGCGACCGCACACAGTCAT
TACCTGCATGGCAGAATAGCAGATTTTATGGAAACAGCAGCCGACGCAAGAGCCGGCAGT
ACTCAGGGCTGCTTAGAAAAAACAGCCGACACCAACGTGGTAGAAGGTTCAGGAAAGCTG
CCAAACTGCGGTATCAAAGGCCCAGTTAGTGACAGTGAAAACAGTGGCGCGAGCAAGCTC
ACAACAGCCAACATGTTTACAGATCTAACGCAAAACAAAGGGTCAGCAACAGCAACAGCA
ACCGTCAGCAAGTGCGCCTACACGAAAAAGGACACCAACTCGCTGGTTCAAAACCAAGCA
ATCGCGGGCGACCTCACATTTGCAGCAGGATACTTCACAACATCCCAAAGCAGCGACGAC
ACGACCAACGCCGCACGACCGACGGTAACATCGGCAACAGCAGCGACAGGCCCGGAGGCT
TTCCAAAACATGGCAAAAAGCGTCTTTGTAGCCCAAACGGCCTGGGAGCAGCCAGCTGCC
AAGTATACGCGTCCGACATTAAGCGCAATAGCAAAATGCGGCAAGGCGCGGGCAGCAGCA
AAAAAACACATCAAAAACAGCAAAGAAGAATACAAAGCAGCAGAAGAAGGGTCTGCAATG
GAAGAGATAATCAAACAAACCTACGGCAACAAGGAAGAACCAGACCAGCAGTCGACATGG
AAGATTATAGAAGACCTCGACATACCTCGAGTCATCTACACGGCAGACACCTCTGGCTTA
ACAAAACTCAGAGAGATCAATGATGTAGACGCACTGTTAACAATACTCAGCCATTATGCA
ATAGAGATGAAATCTAAGCAGGAATTAACGATTGAAACCCTCAACAAGCAACTTAATTCG
GCCAAGGAGGTGCGCTTCGACGACGACTGCAGCAAGCTAGAAAGAAAAGAAAAATGCAAC
GAAGAAAAGACATGCAGCTGGAACGACACTGCTAAAAGCGATGAAAAGCACTGCAAATTT
AATTCCACAAAAGCTAAAGCAAATGGAGTCCCTGTAACGCAAACTCAAACTGTAGAACCT
TCAACCAATCCAGAAAAGTGCAAAGGGAAAGAAGAGAAAGACTGCAAATCCCCGAATTGT
AAATGGGAGGGCGAAACTTGCAAAGATTCCTCTATTCTAGTAAACAAGAAATTCGCCCTC
AGCGTGGTTTCTGCCGCATTTGTGGCCTTGCTTTTTTAA
>cluster_1117
ATGATTAGGACAGGGCTGACACTATTTTGCATTCTGTACTTAAGCGGCCACGTGGACGCA
GCCACTGCAGGTGATGCGCTCAACAGTGCCGCCGCACAAAAAATATGCGATTTCTCTGCT
AAAGGAAAAAAAGCTGCAGCTCGAGCCGCAGGTAAGCTGTCAAACACAGCTAGCTATCTG
AAAGCAATCAACGTCGCTACAGCAAGGCTAACTGCATATGCAGTGAAATCACCGGCGTGG
GCAACACAAGCTCTGATACTAACAGCATACCTGAGAAGCGAAGCCGACCGACACCTAACT
GAACTCACTTCAAAAATGACAACAGCCGTAAAGGCTGCAGGCCAAATCTCTTACACAAGT
GGACGCATAGACGAGGTAATTCTCTTATTCAAGAATGCGCAGCACAGAACGCCATCTAGC
GGCCTGTGCCTTTCGCAAGCGAAGCAAGCAAACTCGGCAGCGGCCGAAACAGTAACCGCT
GGCTGCAAGTCAACTGATTTAACACAAGAGATAGCGGACGAAACAGACTTTGAACAAGAG
GCGAAACAGGTATTCACAACATCCACGGAGCTAACAGGCGGCGCTAACGGCAACTGTGCT
TTAACCGCAGCTGTCCTAACGGCTTACAAAAAGGATAGCGGAAACATGCTGCTACTGGAC
GGTTTAATAGAAATAGCAAGCGCCGGGGGCTTTGCGACCGACAACATCAAAAAAACAGCG
GCGGCCACGGATATATTCAAGCCAATAGCATCGTCTTACACAGCAACACATAATTACTTG
TCTGCGGCCGATACAACAGGGAGACTCGACGCCGAAGGACTAGAGAAGCTATTGAAACCG
GAGGCGGTAGGTAGAAACCTGAAAGACACAATAAACTCTTTCTACCAATACAAGCCCGCC
AAAGAAGAAAACGACATAAAGAAAATAGCAACCGAGCTTTTCAAAATACCAGCTGACGGC
AGCGACAGTGGTTTCATAAAAGCTCTAAAAGCGGACAAAGAACTATTTCCGACGCTCGGA
ACAGCGGAACAACAGCTAACCATGCAGCTAGACTATCAGCAGCTAGCTCGCGAGCAAGAA
AAAGCACTACAGAATTTAAACCAAAAAGCAAACAAAAAAGGACCAGATTGCTCCAATGAA
CTTTCAGAGGGTTCTGAGGCGTACAAAAAAACAGAAGAAACTTGCAACAAACTAACAGAA
GCCGCAGCATGCAACGCAAATCCTATATGCAGTTATAACACAACAGAAAGCGAAGAAAAC
AAAAAATGTAAATTTGATGCCAAAAAAGCCACATCAAATGGAGTCCCTGTAACGCAAACT
CAAACTGTAGAACCTTCAACCAATCCAGAAAAGTGCAAAGGGAAAGAAGAGAAAGACTGC
AAATCCCCGAATTGTAAATGGGAGGGCGAAACTTGCAAAGATTCCTCTATTCTAGTAAAC
AAGAAATTCGCCCTCAGCGTGGTTTCTGCCGCATTTGTGGCCTTGCTTTTTTAA
>cluster_452
ATGTGGCAATTACTAGCAATAGCGGCGGCGCTAGCACTTTCATCACGGCCATCAGACGGA
AACCCCGGTGCAGGCGAAAATGCTGGCACGTACGGAGCCCTCTGTACACTGCTAACAGAA
GCACTTGGTGAAGTTGACCAAGCACAGCCCACTACAGGATGGGAACAGGCATATGCTTCT
ATTCTTGAAGCCAACATGTCGGCAGCAGGACCGGATTGGCGAAACCAGTTCGTGAAAAGC
AAAGGTGTTAAGCAGGAATGGGAGCCAACAGCGAAGCACAAGGCCGTAGCGGAGGCATGG
GCACGTAGCTACGAAGACTGGGCAAACACAGCGGTCGCTCTTTCAACAAGCGACAGCGAC
GACAAAAAAAAAGCGATCAGCAAATTTGACGCCATGAACGAAGCAACACGGAACCTAGCG
AAGCGGAGACTAGAAGCCATTTTGACAAAAGTGCAGCCGGTGAGAAGCAAACTCAATGCA
CTTAAAGCGATAGTAGAAGCGGGATCAGGCAAGGCTGTCACAGACTTGCTCAAAACGGCG
CTCTACGGCGGGACCGATGGCAACAGTGACTTCGAGAACGCGGCCAAAAGCAAGGAAGCC
GCTCGGACCAGAAACATCTGCAGAGACGGCGGCAAAGTAAATAGAAAACAAACACTGGGA
GATGTACTGCTTTGCGTATGCGTCAATGCACAAAGCTCACCGCCAACCGGCGACAAAAAA
ATTTGTGCGAAAACAACCAGCGACCACGTATCGAAGCAGTGGGAGCTCACAAGCAACGGC
GATGTCGCCACCGTGTTCAACGAGCTCAAAAAAGGCTGTAATATAAAACAAGGACACAAA
ACCACTGCAAGCGGCATCAGAGCGGCCCTGGCAACACTAAGGGACAAAATCCAAATTGAA
AGCAACGACGGCTACCTAGGAAAGTACGACACCGACGCCAACTGCGCAGGGACAAGCACG
AGCGGTGTCTGCGTTAAATATGCCAACTATGCGATCAACACTGGTGACACTTGGCACGAT
ATTCAATGGGTCAAGCATGCGACAACCGCAGCTGCAGCCCTTGAGACAGCCGCCCGAGCC
ACAAGCACGATGGCTGCGCTAGAACCCCTGCTAGAAGCAGCATCAGCTGAGGCTTGGGAA
GTGGCAAACACAACATCAGTAAGACAGGTAGCGGACAGCACATCTATCACAGCAGGGACA
ATAACCGGCTGTGATGCCCACAAAACAAACACAACCTGCACGAAAAATAACTGCAAATGG
AAAGAAACAAATGAAACAGATGGAAAGTGCGTAGCAGATGACAGTAAAGTTATAGAACAA
GCAACCCAAGCAGGAACAGGAGAGGAAACTGCAGGAGCAAACTCTGAAGGCAAAAAGTGC
TCCGACAAGAAAAAAGAGGGAGATTGTACTGGAAATTGCAAATGGGATGGAAAAGAATGC
AAAGATTCCTCTATTCTAGTAAACAAACAATTCGCCCTCAGCATGGTTTCTGCTGCATTT
GTGGCCTTGCTTTTTTAA
>cluster_819
ATGGCCCTAAACATGTGGCTAAATCACTGCGGACTAATAGTCGCAGCGTTACTACCACTA
GCGGAGACTGCGGCGAATGACAACGCGGCGGCGCACAGAGTGTATTGTAACCTGCTAACC
GTAGCGTCAATACCTTATACCACCAGTGGCCTCAATGATGATCCTAACAACGCATTCAGC
ACGATGCTGGCAATGAATTTTTCAACAAGCAGCAATGACTGGACAGCTATGTTCGATACG
TCAAAAGACGAAGTCACACCCAAAAACCCACCCGACGGCATAGCACCACCCAACGACAAA
GAAACATGGGCTAAAATGTGGCCAGAATGGTGGGCAGCCGGTAGGCGATGTGTAACCGAA
AAGATAGGACAAGGGGACAAGCCAGCTTACCCACCGATCAACAAGCCGGCACAAAAAAAA
CAGGCCAACCGGGAGCTACGCAAGTTAATTGACGGCACAAAACACTTAGTCGCAGAGTAC
CAGACTGTAAAAAACGACTTAAAAACGAAAAAAGCACAATTAGACTCCTATCTGACGGAA
GCTCTCCTCGGTGAAGGAAACACCGCTGGGCTACCAACAGCGCCAAAAGGGATAGCTGCG
GTCACAAGCTGGGCCAACGCGTGCGGAGCCAATTTACCTGGAAAATCAATAGCGGCGGAC
TTCCTCTGCGCATGCAACAACAACGCGGACACAGACAAGCAGTGCAGCCCGCTTTATACG
CCGCATACCTGGACGTCCAACATAGACTTGAACACAAAATGGCCCTTGTTAAAGAGCAGC
TGCAAGGAACCATTAGCCGCAGAACTAACAGCAGGCCAGATCCACGGAGCCCTAGCAACT
TTCGCTGCACAGCTACAACACAAAGACAACGCAGGAACCAAACACACAATCCTGGGAATC
AGCGGTGATCACCAATGCACTGGGGCCGCAGACAAACTCTGCGTAGACTACACGGCCTAC
TTCGACAAAGCCTCGAACCATAATCCCGCAAAGATTCCCTGGAAAGAGAAGCTCGAGAAA
GCGGCGGCAACAATAACAGAAATAGCAGCAAAAGCACTAGAAGGAAGAAACCTGGCAAGA
CAGATTCAAGCAAACTTTCATGTCTGCCAAGGCATATACACAGCCGCAGTACAGGGGACC
TTAGTCGACAGCGTAAACAACGCGATTTCGCCACTGAAACCAAGCACTACAGATATTTCA
GAAGCCACTTGCAATAACCAAACGACAAACACAACTTGCACTCCCCCTTGCACATGGCAT
GACAAGGAAAGTGATCCAAATAAAAAATGCAAATTAGACCCCAAAAAAGCAGCAGAACAA
CAAACAACCCAAGCAGGAACAGGAGAGGAAACTGCAGGAGCAAACTCTGAAGGCAAAAAG
TGCTCCGACAAGAAAAAAGAGGGAGATTGTACTGGAAATTGCAAATGGGATGGAAAAGAA
TGCAAAGATTCCTCTATTCTAGTAAACAAACAATTAGCCCTCAGCGTGGTTTCTGCTGCA
TTTGCGGCCTTGCTTTTTTAA
>cluster_2545
ATGCGTGAAAGCCAAAAAAAGCAACAACAGACATTAATACTGCTGGCAGCGACGACGCTG
CTAAACGTAACAGCGGTAGCACTCGCACAGCCCAACAAGGTTTGCACGACACCGTGCGGG
TGCAAGTCAAGAGTAATCAAGCGGCTGGAGGTGTACACCACACAATTTGAACGAGCCCTA
GGTCAACACCAAGCCAATCTTTTAGACTTTTCCAAGCTGATATTGGCAGCAGTAGCAGCC
GACAACCAACTTAAGCGGAAGGCGGCGGCGGCACTTGCGCCAGCGGCGGCAATCCTAGCC
CGTTGCACCGACCAATTAAATGCAGCAGCACCGCCTCTCACGGCAGCGGCCTATCAGGCC
GGGTACACTGCGGCAACATACGCGGCGCAGCACGCATTAACGACAATGGCCGGCACACTA
AAAATTGAGCCCACCGGCGGCAAGACGCTGAAGGCAGAAACGATCACGACGAAGACGCTC
GGCAGCATTCCACCAGCAATGTGCCCAACAGAAGACCAGACTGAAACAGGCGTCAAAATC
ACAACGGAAAGCGAAAAGGACGAGCCAAAGCTGGCGACAATAAAACTGCACAGCAACGCA
CAAGCAAAATGCACGGCAACCGGGGCCAACAGCTGCCACGACGGAGCCCTAACTGACTCA
GGAAATCTCGAAATCAAGCTAACGTACGGCATTGGGGACAAACAACCTGCCTGGACCTGG
GACGCAGCCACAAACACCGAATTCAAAACGACGCACTCGGAAGAAATCGACTGGCTACAA
GGCAACGCCACGGCCCTGGACAGCAATTTCGCTACGTTACGGGCGGGACACGGGTTGGAC
AGTTGCACAAAGGCAGTCAGGCACTACGGCGCACTAAGCAGCGATCCAAACTGGGCGCTT
TTTTAA
>cluster_1795
ATGGCGACCCAGCAGATAGCGCTTATGTTTTTACTAATAGCAGCAAACTGCCAACGGTCG
CAAGCAGCAGCCCTCGCCGCCAACGAAAACGCCCCGTACTTCAGCGAACTTTGCCGGATG
ATACAGCTGGCAACAACGAAATTGCCAACCCTGCAAGACATTCCAGACACAGCCGATTTT
GAAGCAGTAGCAGAGCTCGTAAACCTTTCGTACACAGCCCACGACGCATTAAAACAAATA
GCCAATACCAAAACGGCGGTCATCAACATAGACACAGCAGACACACCAGCAAACAAATAC
TGCAAAGACGGTAAAACCACAACGTGCAAAAAACTTGCTGCATTGCTAGGAGAGCAAGAC
AAAAAGCCGCACGCAAAGATTATCTTTCGCGCATTGTCGTCCCAAAGCAAGAAAACGCAA
GTAGAACAAACAGCTGCAGCGATTATAACGCTGCTACAAGAGGTTAAAAAATCAGATGCA
GCAGACAAACTTAAGTCAGCTCAGACTGATATCAACGAAGCGCTCGAGGGAAAACCAAAC
GGCGCTGCTGACGCCACAGTCCTGAAGAGCGGCGGCGACAGAGCCACAACCTGCGGCAAA
CCGGGCGGCGGCGGCACAAAAGGCGCCAAAGCGGGAACTTCACTAGCTCTAGACACGCTT
TGTGTCTGCGGAAAAGACGGTACTCAAACAACAGCAACCGCCTGCGGGTTCGACGTGACA
ACGTCAGGTGCAGGGGACATAACTTGGGCATCCGGCACAAATGCAGCGGCGCAGTGGGAG
AATGCAAAAGCGTATTGTAAAGACGGCGAGCAAACCAACAAGCTAAGCCCAGACGCCATC
AGAGCTGCGGTTGCAGGCTTCACAAACAAGCTAGCAACCGGGCAGCTCGCATCCAACTAT
TTTCCGGGCGGCGTCGGGACTATCGACTCAAGCCCGACCAACGGCTGCACAGGCGAAAAA
AACAAACAGTGCCGGTTGCTGCATCTTTTATGGAAAGCCAAGTAA
>cluster_2158
ATGGGCAAGCTCATGTACCTAGCGGCAGCAGCCACAATGATATTCCACGGAGCGAGCATT
GGCGATGCAGCCGCTGACCAAGAAGCCGAAAACGCACAAGAGTTTGGAGCGCTCTGTAAC
TTAATTCGGCTAGCCTCTAAGGGCTTCGATACTAAAGAGATAAAAATTGAAGACAAAGTA
ACGCAGCTAGAAGCCGACATCCAAAGAGCGGAGATACTCGCTTACGACAACAAAACAGAG
GTAGAAAGACGAGCCAAGGAAGGCACAGAAGGACTCAAAAAAGAAGACAAGGCGCTGCCA
GAAACTCCAGCGGGCATAGCAGCAGCAAAGAAAATAAATGAAACGGCAAAGGCGGCAGCA
GCCTTGATATCGGCACTGAAGGACAAGATCAAAAAGGTCGAAGCGGACACGGCCACGGCA
AACAAACACCTTTACAAGGCAGTGTGGGGCAAAGAGGATAATCCTCCTGAACTAAAACCG
GGAGCTACCCTCTTTGCGGAGGGAAACGTCGCCAGCATTTTCGGCGGAGCAGGCACGAAC
ACCAGGGAAACCAACTGCGGCTCGAATCAGTTCAGCAGCCAAAGCACGACCAACGTCGGA
AAAACACTGATTAACGACTTAGTCTGTCTTTGCATAGATGGAGTTAACGGTATGAAAAAC
TGCGCAACAACGGAACACGGAGTTACGTCCAGCCAAAACAACTTCCGAACACCGCATACT
ACAATAAACAGCAAATGGGATACTTTGATGGCGGAGTGTCCAGCGCCACCAACGAAAGTC
AATCCAGGTGCGCTACAGGCAGCGCTTACAACGCTCGTCTCGCTCATTGGAGGAAACACT
CACAGCAAAACAACAGCAACTGCGAACAACAAATACATTCTCGGCTGGGCAGATACGACG
GCGACAGGCTGCACAGGGGCAACCAAACAGATTTGTGTAAACTATGCTCCATGGAGAAAA
ACGGCAGGAAACACCGAGATCCGCTGGCAAACAGAAGTACGGCAGGCAATCGAAGCGGCA
CCAGCACCAACGCACCAATCAGACATTGCCGCCACCATCAACACACTAACGGCAATGAAC
CTAAGTGTTTGGCACCTATATGAAGCTGGTTTTGCGAGTGGCAGCACACTGGAAAGCGAA
CCAGCAAAGCAAAAACTTCCGCCCATAGCCCACGGAGAATGCAATAAGAACAAATCCAAA
AAGACCTGTGAAGAAAAGAATTGCAAATGGACAGGCAAATCCGAAGCAGAAGGGGAGTGC
AAACCCAAAGATGGAGAAGGACAGTCAAACGCAGCAGGCGCAGGAACAGGAGCGGAAAAC
ACTGCAGGAGCCACTACAAACACCACAGCAAACAGCAATTCTTTTATCATTAATAAGACC
CCTCTATTGCTAGCAGTTTTGCTTTTTTAA
>cluster_652
ATGGACATTAGAATGATTACTTTATTAGAGGTGATTTCGGCTTTAAGTTTCGTGGTTACA
GCGTGGACAGATGCCGCAGCAAGTAACGCAGTCGGTCACGCGGCAACAACAAAGCTGTGT
ACACTCATAAAGCACAATAAAAAAGCAGCAGAAAGCACGACAGCAAGACAAAAGCAGTTA
ATAGCAGAAATTGTAAGGCTGCGAACACTAAGTTTAAAGTCAGAGGCGGCAGCATGTGCA
GCGGAAAAGGACGACACCGCAGCACTAACCCTCTTCGCCGACTACGTGCAAGCCAAACTA
AGGCAAGCATCGGGCCGGCTGGAAAATCTGGCGCCCAAGGCATCGGCAGCCGCAGCTGCT
CTAGGTTACACAGCCGGTAGGTTAGACGAAACAATCAGTGTGTTCAACCAAGCAGTCTCG
TCGACACCAGCAAGCCAGTATTGTCTGCAAGCGAGATCAGGAGGAAACGGCAACCACAAG
ATAGCAACCGAAGATACACTCTGCGTCGCAGCGATACAGCTGGAACCGCCACCCGGCCTT
GCGCACACCAAATACGACTACACCGGCCACACGGCGCTACCGGGAGCCGGTGCGGCGTCA
GACGCCACGAGCACCTCGTGTCAACTAACAAAAATCGCAAGCGGCGGCGGCTATGAAAAC
ACTGGCGGTGTAGCGAACCAGGTGTACTGGGGCGCAGGCGCGCTAAAAATAGACAGCAAC
GGCCCCAACATAGAGGCACTAGCGGCGGCGGAAGCAGACGACTCAGCGCCAAACATCGAA
GCGCACCAGAAAGCCCGGCAAGCCTATGATAAATTCCACGCAGCGGCAGCAGCGCAGACG
ACACCAACAGAGAACAACTATGACACCTGGAAGGCCGACGATCGACTGCTGGAGTTGATA
GCCAAAACGTTGGAAGCACAGACGAATAAAGCAAAAATAGAAAAAGCCGACAGCGCCGTA
ACCGCGGCACGGGACAAGCTCCTCGGCGGCGACCAAGCACAATTCACATCAAAAGTGTGG
GATAAGTTACAAAAGACGAAACTGACATACAACGATGGCACAACGCTAAAAAGCGAACTC
GCAGAAGAGATTAGCAGCGATGAAAACTTCGCCGACGCGGCGTTCAGGTGTCTTCAAGCA
AAGAGGAAAGAAGCTCTAAAGCCAAAAATTCAACAGAAACACTGTCAAAACGACAACGCA
GCCCATAAACCGGAAGAAGTTTGCAATGCAATAGGCGACGCAAATGAAACTGGCTGTACG
GCCACCCCAGGCTGTCATTTCGTTTCTACAAATTCGGGAGGGAAAAAGTGCACATTGAGT
GAGGAAGGCAAAGAAGCAGCAGCAGAAAAAGCAGGCCAAGAAGGCAAAGATGGGAAAACG
AACACCACAGGAAGCAATTCTTTTGTGATTAACAAGGCGCCTCTTTTGCTCGCTGTTTTG
CTTTTTTAA
>cluster_2386
ATGCACATGCGGCTGTCGTTACGCCGAATGACAGTAGCTGTCCTACTGCTCGAGCATACG
GTAATGCAGAGAGCAAGAGCAGCAGACGAAAACAAAGAGGCATTCCAAGCATTATGCGCC
ATGTACCGGCTTGCAAAAAACACAATAAGCCGGGAGCAGCTGACCAAAGCTACCCTACCA
GATGAGCCAACGCAAATCGAAAATCTTATGTTAGTAACTCTGCATAGAACAAACTACACC
AATGCAACATTCGGCGCCTGGGATAAAGAACGAGCCTGGTCAGATCGCAAAAAACGTTTC
GAGGGAGCCAATGCCAAGTCAGAACACGGAGAATACATAATCAAAGAAGATTCAGAAGCA
AAAGCAGCCGGGCACTTGAGGCTAAGAAAACTGCTGCAGCTAGCCAAAGAGACGAGGGCC
GAAACACAGCGACTAGACAGGGAACTAACGCAGGCTGTAACGGACATCAATGCTAACCTC
AACGCCGCTTTGTTCGGCGACAACACATCAGACGACTCGACCAACAAGATTTTCGATACA
CGCACAAACGCATGCGTCGCTAGAGGCGGCAAAGTAGGACAGTCAATAGCATCAGACATG
GCCTGCCTTTGTTCAGGGACGTCGGCAGCAGACGTCTGCTGCAAAACGTGCGGCGACGCG
AATTACAACTCTGGAGGCGCAGCAGCTTCAGTGGCGAAAACTAGCTACGGAATAACAAAA
GCGATTTGCGAAAAAGTCAAGTTGACAACGCAACCAACAGCAGCGGGCCTGGCTGCGGCG
GTACAGGCGGTACTACAACAAATAGGCAACAAACAAACAAATACCAACGGCTACCAACGA
CTCGGCGGAGGCGGAACAGCAGCAAACTGCGATGGCACCAGCAACACCGACACAGCATGC
GTCGATTACAGCACGATCCTGGGAGCCGGCGGTGCAGAACAAATTCCATGGGTAGGCAAG
GTGCTCACAGCAATAAAGACACTACAAAAAGCTGAATCAGACACCAAGGAGCTCACAGTA
CTAGCTAGCAAACTAGACCAGCTTAACCACCAATCCTGGGCAACTTACGATCTTATTCCC
AGACAAGATGTGACCGCAACATCCGCCAAGAGCCAGCAACTCCCAACCCTAGAAAGCGCA
TGCACCGCGGCAAAAGACAACCAAAAAGCCTGTGAAAACTTAAAGGAAAAGGGGTGTGTT
TTTAACACAGAAACCAAAAGTTGTGAGTTGAAAAAAGATGTGAAAGCTGAGCTGGAAAAA
ACAAACCAAGAAACAGAAGGAAAAACTGGAACCACTACAGACACCGCAGCAAGCAATTCT
TTTCTCATTAACAAGGCACCTCTATTGCTTGCAGTTTTGCTTTTTTAA
>cluster_208
ATGTACGCCGGGCTTGTCATACTAGCGTTTCTAATACCAAAGCCTAGCAGCAGCGACACG
ACGCTAGCTAACGATGCAACGACCTGGTGCCACGAACGGCAGTACGTAGCACTAGCTCTC
GAAGCAATAAACGTCGAAGCCTCACAAAGGGCAGAGAGTTTCGAAAAAAATCAAAAAATA
GCCGCAGCGTGGACTCTAGGGGCAGCCGGCTTGCAACTACCTGGCAGAAAAAATGTCTAC
GAGCTTCTAAGTTACGTCGCTGCGCAAATCCAAACCAGCGCTGCAACAAATCTCAAAAAT
TTCTTGGAGCAAGCAAGACCGATCAGCCAATACTTTTCAAACCGGCTCAAGATATATGAT
AAAGCAATAGCGGTTCAAGCGGCAAGCAAGTCGACACTAGGCAACGGTGCCGGCACCGGC
GCAGTGCACAGCACTGCATGCACGGTGGCCGTAACGCTCAAAATAGGAGACGAAAACCTC
TGCAGCAACGGTCAGCTACCAGGAAAAACGGCAGCGGCCACTCTGGACGAACTTAAAACA
GCAACAAAGGTAAAGATAGCGGCGACTCTAGAAGCAGCGGATCTTCTAACAGCAACTCCT
TGGAAGCTTACAGCGGGCGGCGACCCAGGGTCGCACACGTGGAGCAACGGCGCAGCGGCA
GGCACCTGCAATTGCGGCACTGGCTGCGGTCAGACCTCCATGAAACTTACACGCGGCGGT
CAGTATACAGCCAAGGACAGGACTCTAACAGGACAGTCACTGCCAAACGACGACCAGGCC
GCCCCGGGGCCGGAAGAGGACACAACTAAAGAAAGCGAACACACACAAAGCAAGGCACTG
GCCATGTACCAGAAGCTGAAATCACTCCTTAACTCGCCTGCCAACCTGCTAAATCTAGCA
GGGCTAACAGCCACCCAGGCACAACAAGCAATACAGCAAAACAATCTCGGACAGGCAGTG
CTTAACTTCAATAACAAACTAAACGGCACAACACTGCAGGAAACAAACAAAAACATCGAA
GACAAAATCAAAGAAATCTTGGGCGACGCCGCTAGCTTCACAGCCGTGTACACATCAAAA
ACGTTAAACGCCAAAGTGTCAATGCCATGGCTAAACGGCGGGTCAGACACAACCGTCGAT
GCGATCATAACTCAAGGTAAGGCGGCGCAATTGCTTGGCCATCTGAAAGGTGTGGAGCTG
CAATCCCAAGCCGCCACCGACAGCACAAAAGGTCAACAACAGACCAGAAAAGACGCGGCC
GAGAAGCAACTCGATGGAACAGATAAGAAACAGACGGCAGTACCTTCCGAATTTGACAAG
GCTTGTGGAGTTATACCAGCTGCAGAAAAATGTAAAGACCCATGCAATTGGACGGATGAT
AAATGCAAACTAAAAGAAGGAGCCGCCCCAACAGGTTCCATTTGTGCTATTTATAATGAC
CCCGAAACTTGTGTTAAAGCTCCAGGCACCAAAAAAGAGGGAAAGAAATCTGTCTGTGGT
TGGATTGAAGACAAATGTCAGGATTTCAGTTTTCTCATCAATAAGAAATTGACTCTAATG
CTTTCTGCTGCATTTGTCGCCTTACTCTTTTAA
>cluster_179
ATGCATAAAACATTGGAAATAGCAGCGGTATTAGCGCTGTCAATAACACTAAAAGCAACC
GCAGCCAACGGGGACAACAACAAGGCAGCAACAGTAATATGCAAAATCCTCAAACTAGCA
GCAACAGCGTCGAAAACTGAACCAGACTACTCCATTCCCCAAGCCGATGTCGACTACATA
GAAGGACTAAATATGTCATTGGCGCACCCATCATGGTCAAGCCAGTTTCCGCTCGACAGC
AAAAAAAGTAAAACAGATGCAAAAGGATGCGAAAAGAACGATAAAGAGGAAGCATGCAAG
AAGCAGTGGGTGAAATGGCAAAATAGTAGGTTCGCTTTCAAGGAAGACAGCACACGACCG
AACAAGCTTGCAATAGCAGAAGGCAAGCTAAGGTCGCACCAAGGCCAAGCAGCGGCCATG
CACCTAGCAATGCTAGCAAGCAAAGCGCAGGCGATTTCAGAGACACAGACAACTCAGACA
TCCGGACAAGAGATACCAACAATGGCCCAGGTAATCGCGGACCTGCAATCGGCGGCGTTC
GGAGAACCCAAAACCGACTTAACGGAGGCAAATCGATGCAAGGTTGAAGGCGGCAGCAGT
CGAGCGAGCTGCTGCACGCTCGGACAAAATTTAAAGGCGCTGTGCCAAGCGCTCGTTTGC
CTGTGCGCCAAAGACGGCGGCAGCGGCAACACAAATTCGCACTGCAACCTGGGGAACAAT
GCTCAATTTAATGCTTTCGGGGCAAACGACATAGCAGCGCACTATGCGGAAGCTAATACT
AAATGCATGCACGTAACAATTCCCGCGCTAAGTTCACAGGCGATAAGAAGTCTCGCAGCA
GAGATCAAAGCACTGGAAACAGCGTTCGCCGACGCAGCAGGCGACAAAGTAGTTATTGGA
AAGGCGATAGCAACAACCTTCTGCGCAGCCGGCGCTGGAGCAGCATGCATCGACCTAACA
GAAGCGACCGCGGCGCACGGGCAGCAGAACAAAGAGATACCATGGGAAACGCACCTACAC
GCAGCAGCGGACAAGCTTCAAAAGATCGAAGACGCGATACAGAGGGCGGCAACGGCCCGC
CACGAGCTCACGGTGCTAAAGGCACAAGCAGACACGATCTACAAACACATTGCATATGCC
ACAGTGCAGCAAACGCCAACAGAGCCAACAAGCGCGACGAAAGCCGTTAGCGCTCCAGAG
GCGGCAAAGCAAAAGCAGGAATGCCAAGGCCTAACGAAAGCAACCCAATGCAGAGAAAAA
GGCCACTGCAAATGGAACAGCACTGATAAAACCGATGGAAATTACTGCGAATTGAAGGAA
GCAAAACGCAGCGCAACAACAAACAACTAA
>cluster_2314
ATGAACCCCTATTACGCTTCGCTGATCTTTCTGAGCACAAACCTCCCTCACCAGGCAGCC
GGTGCAGCTGAAAACGCCAAAAAGTTCGACGCGCTCTGCGCAGCGCTGAGGGCTGCACGA
GCAACAGTAACAGATGCGCTGTACCTAGGCGACACAGCAAACGACGGCCTGCCAGAACCT
GTACGAGCTTTGTACGCAGCCACTTTGGACAAGGCAGCTTACAACAACAAAACCTTCGGG
GTATTTACTGACGAAACAGACTTTAAGAATCTGAAGGAGCACATCGCGACGGCAAAGGAC
GAGCACAGCAGATTAGTTTACAAGCTAGCTGCAGACTCTCCAATAAAGCGCATGGTAAAC
TTCAATCTTTACAAAATATACAACGAAAGCAATAAAATAGTGACGGCCATAAGCACAGCA
AAGCAGACCTCTGAAACGCTAACAAAAGAGGCACGACAAAAATTGGCAGAAGCGATAACA
GGTAACCCAGGCCGGGCAACTCCCACAAAAGATGACTTTGACACTCGAGCGAATGCATGT
ACTGAAAGTGCGCCAGGAGCTGCAGGCAAAAGCCTAGCAGCTGACCTGATTTGCGTATGC
AGCGGAACATCACAAAGCGCCGACCTTTGCGTCAAAGGCCTAACAGACACAAACTACGTC
TCAGGGACAGCAGCCAAAAACCAAGCAGCGCTAACAGCATACACAACCATTGCAGCAAAA
TGTCCGGCATTGGAACCAACCATCGAGGCGACACCCGAACTGCTCCAGACAGCAATAAGC
CTTTTCGAGTCTGAGCTGGGCAACTCAGCCTACACTGGGAATACCGGCAACTCGATACAT
TTCATACTCGGCCAGGGGGCAGGCGCAACCTGCAACGGCGCAGACTCCAGCACAATCTGC
GTCGATTACACCAAAACGGTAGGGACGGCCACAATAGCTAAGATCCCATGGGTAGCCGCG
CTAACAACAGCAGCAGCGAAGTTAAGACAGGCCCAGGCGGGAAGGGCAAAACTAGAAGCC
CTACGTGCCGAACTAAAAAGTCAAGCTCGTACAGCATGGGCCGAATTCGGCTTACTGGAA
CTTCAAGAAGCTCTTCAGTCTACGAACATCAAGGCAACAGAAACACAGCCAAAACAAATC
ACAGACACAGCCTGCAATAAACACAAAGACAGCACAACCTGTCAACCCCCCTGCAAATGG
GAAGAGAATGCAGCTGACAAAGACAAAAAGTGCTCATTAGACCCTAAAGAGGCAGCAGAA
CAAGCAACCCAAGAAACAGGAACAGGAGAAAGAGCTAAAAGCGACGATGGCCAAGCAAAC
ACCACAGCCAGCAATTCTTTTATCATTAAAGCCTCCCCTCTTTGGCTTCCAGTTTTGTTT
TTTTAA
>cluster_1255
ATGGCCGTTGCAAAAGTCCTAGCAATTGCTTTTGCAGTCCTTTTTCTGACGGTAATACTA
CAGAAAAGTTCAGCAACACACATGGGAGTGCTAAAAGCAGACCTTGACAAAGCGTGCGAC
CTAGCAATTGAACTAAAAGACACCTCAGCACACGTGCAGTTCATGTTAAACAAGCAAAGC
AGCGATGCTGGGCACCTCAGAGATCTGGCAGAAGACCTAGAAGCATTAGCTCAAAATGCC
ACAGCAGCAACCAGGACTTGGATAGTGAAACTCGCGGTCTTTGCACGAAACCAAGAACGA
CAAACGCGACATGTAATCGCACATCAAACACTGGAGGCGATCAAGGTTGTAGCCAAATCG
GCAACGTATGCCGGCAGAATAGACGAAACAGCAAAACTGCTGTTGCAGCCGAAAACCGGC
TCAACCTCGATGTGCGTTAGCAATGCAGCAGCCTTCGGCGGAATTAACCCAGCAACCGCC
AACACTATCAAGTGTTTCAGCAAAGCAAACGCAGAATATGACGAACCAGACGAACAGCCA
ACAAAAAAGGCACTAGCAGTCAAAGCGAAGTTTGAAGCAATCAAGGAAGGAAACGCAGGA
GTAACAAGCAGAGGAACACACTGCATTATCTTACACAGCGGCGCCGGCAGCGGATTCGGG
ACAACTGATGCTCAAATAAGCTTAATGGCCGGCCTCATCAAACAGTCAACAACGACGGGA
ACAGAGCCAACCTGGAAGGGCGGACACAGCAACCTAGCAACTGTCGGCAAACCTTTCGCG
GATATCGAAACGAAGCTAAGCATATTCAACAGCCAAATAACATCCCATGAAGCACTAAAC
ACCGCTATACTGAAAATAACTCAAGATAAAGACGGTGAGGCTGAAGCATTAGAGATACCA
ATAGGAAGCCTAGGAAACGGCCAACCTGAAACAGCACTAACAATACCGGCAGCAGAGGTA
ACTTCTATCAAAAAACTCCTGTTCCAGTACCGGGAGAAGCACGAAGCTACTCCTTTAGAG
ACACAAAGACTCAATTTCTTCACCAAGCAGCTTGAGATTAACAGAACAGCTTGTGAAATT
GGGAGCAAAGCATCTGCAGCGAAGTGTCCAATCCAACAAAGTGACAACAGCAAAATAAAC
TGCGCGGACTTTTCACAGGAGAAGTGCGAAGGCGACTGCGAATGGGACAAAAAGGACGGA
AAGTGCAAACTAACAGACAAGGCTCAGCAACAGGCGGAAAAAGCAAACCAAGAAACAGGA
GGGACAGATGGGAAAAACACAAACACCACAGGAAGTAGTTCTTTTCTCATTAGCAAGGCC
CCTCTTTGGCTTGCATTTTTTGCTTTTTTAATTTTTAACCCCTCTTTTTAA
>cluster_1243
ATGGCTACCCAATTAAGTACAGTCAGACTCCTGTTGTACATAGCCACTCTGCTCGTGGTC
CAAACTGCAAAACAAGGCGATGCTGCTAAAGAGGCCCTAAAATGGAGTGAGCTCAAAAAA
CTTTGCAAACTAGCAATTTTTTTAAGAAAAATACCAGCAGATGCAATGCACAAACTAAAC
GAACAAACAACAGCCTTACAGGCAGCACATCAGGCCAAGCTAGCAGCTGCAGCAGCAGCG
GAAGCACAAGCAGACCAAGAGCTCAGCATGGTCGCAGCGGCGACCGCAGCAGCGGCAGAC
AAATGCATAGAAGACGCAACCGCACAAGCTCGGAACATCCAAGAAAAAGCAATAAAAGCG
GTAGCTTTAGGAGCACTTCAAGCAGGCCGGATCAGCGAGCTCGTACATCTTCTAAAGCAA
ATGTCGGCTGGCGGCACCACAACCGCCTTTTGTCTCACGGCGGACGGCACCAACGCAATA
ACTGACAGCAATGTCGACGAAATAGACTGCACAACACTAACACCACTACTGGCCCCGCAG
CCACTCGACTACGCAGCTCAGAAATTCACGCCCACTGGTTTTGCCGATGTGACGGCTGGG
GATTCCAAGGAAAACAGAGCTGGAAACAAATGCATTTTTCTACATAAAACGTCGGCGGCC
AGTGCGTCGGCCAACGACCTCTTCCAAAGCACCGGACCGCACACCCTAGCAGGCGGCCTA
TTAACTGTCACAGCACACGATTCAAACGTCCAGGCAACCATAACAGCCCTAAACAGCATA
GCGACGGGCGGCAAAGTTGCGAAGGCACAACACCCGTATGATCACCTTTACAACGCCATA
GCGGCTCTGAAAGAAGCGAAACCGCATTCATGCGGGAAGGACGAAGCTAGCGTGATGGAG
GGGCTAATAAACGATGGCTCAGTAGCCACAGAACTAGCGAACATGATCAAGACACGAGAA
CCAGACCTGCCTGACGGAGAAGATGCCAAACAGGCGGAGGCTATTCTCACTGCAATAGCA
GCAAAAGACAACAACAGAGGAAAAAGTATTCGAGACAAAATCCTAAAAACAAAAATTGAC
AAAGTAAAGAACGGGAAACGTATAGAAACGGCAATATCCGAAATAAGTTCAGCAGCGGAG
AGAAGAACAGGATATCTTTTAGAACACAACAAAACAAGAATTCAGCTGGCAGAATTGTCG
AAGCAGCTGACGGCTGCAAGACAACAGAAAGAAAAATCGGACGCCCCCAAAACACAAGAA
ACAGACGCAACTTGCGAAGCAAAAGGAACAGGAGGTAACTGCAAAGATGGATGTAAATGG
GATAGCGACGGACCAAATAAAAAATGCGTAGTGGATAAAAATTACACGCCAAAACAAGTA
GATGGAGGAGAGAAAGATAGGAAAACCGGAACCACAAACACCACAGGAAGCAATTCGTTT
CTTATTAAAACTTCCCCTCTTTTGCTTGCAGTTTTGCTTTTTTAA
>cluster_1525
ATGCTAAGTAAGCAAGAGTTCACCTTACGGCTAGGCCTTATAGCGTTATCCGTGCTCGTG
CAATCAGCGCTGGCGAGCGGAAACCCGGGCAAGGCGTTAACGCACGGCACTTGGACGCCC
ATATGTGAGATGACAACGAATCTAGCAGCGGTCTTCAACGAACAGTCACAGAGCCTAGCG
CAGAGCTTAGAAAACAGTGAGGACAATCGAAAGCTCGCTCTTCAACTAAGCATTTACGCC
TCCCAGGCGGAACCGGTCAAGAGGCTGAAGCTTTTACCACTAATAGCGGGCATAGCGGCC
AAAACGGCAATGCCAACTGACACAACCACTCAAGGCGTTAAAATGGCAATGGCAGCAGCA
CAAGCTACTTCTTTCGTAAGGGGACGCCTAGCCGAATTCATCTCGATCGCAGCGGACAGC
TACTCAACCTCAGGCACACACGGCTGCCTGGAGAAAATCGCAGGCACAACAACAGTAGAA
GGGGCAACCACACTGGCGCAATGTGCACTAGCAACCGACACAACAGGCAAAGTACATCCA
AGAACATATAGCGGCGACCCAGACAAGCTATTTAAACCAAGCACAAGCGACCATGCAGCA
GCGGCCCGGATGGTCGGCACCCCAACATGCAACATCTTTAAAACCGCGGCAGGCGGTCTC
GTAGAAACAGCCGGCAACCAAAAGGATATAACCATGGCAGCCGGGTACCTGACACTAATA
CAAAGCGACGACTCGATCAAACACGCAACCTTCGGGACGTTCGACGCCGCAGACGCAGGG
ACGACACCAAAAGACATGCACGCAGCGCAGGTCGCACAACACAAGTGGAGAACAAGCGGC
CTTTTAACTGCCGCAAAAAAGATCGACCCAGACAGCGCCGATATAACGACATCCACAGAG
TTCAAAACAGCCGTCAAAATTTTTTTCTTAAAAGAAGCAGGACATTACGACGCGAAAACA
GACCAAACAACGGTAGACGCCGCCATCAAAGACCATTACGCCACCGACAAAGACCTCAGC
CTCAAAAAAGTATGGAAGGAGATGCAAGAAGCGACGATTCCCAAAGAGCTGGTAAGCCCA
ACAGCTCAAGAAGACCCAAAGCTAATTTTTCAGACCAATACCAAGCAATTGGAGTTAATA
CTCCTTCACTACCAAGCAAAAGCGGCATTTGAGCTACTTGAACAGCAAGACAAAATTAAA
AATTTTGCAGCAAAGCCAGCAACCGAAGAAACAAAGGAAGAAGATTGCAACAATAAGGCT
GAAAATGAATGCACTTCCCCATGCAAACTGGTTGACACAGAAAGTGGCAAAAAGAAGTGC
AAATTGAGTGACGAAAGCAAAAAATCAAGCGAACCAACAGGACCAACAGGAGGCCCTGCA
ACAGCAGATGCCAAAACAAACACCACAAGAAGCAATTCTTTTGTCATTAAAACTTCCCCT
CTTTTAATTGCATTTTTGCTTTTTTAA
>cluster_1010
ATGATAAAAACAATCACCACCGTAGCATTGCTGGTGATAGGGTCAGCAAGTGCGATAGCA
CCCAGCGACGGCGACAATGTAGCGGCCCTGACACTGATTTGCCCAGCACTGCAACTCGCA
GATGGCGACATGGCAATCGCCCAGAACACAACAGCGACGATACCAGACGTAGCCGACCTC
TACACACTAAACATGACCCTGGCGTCCGACGAATGGCAAACCAAATTCACCGAGCAAGAA
TCAAACAACAAATTCAAAGCAACAGAAATTCCTCAAAGCGAAAAGAGCGCAGACTGGAAA
GCTAAATGGAAAACCTGGACCGATGCTGCACTGAAGCTCAAAGACTCCGAAGCTAAGCCG
GCAGTGCTCAAGCGCTATAACCTACAAGACGCTAGCCCAGCGCAACTAGCGGCAATCAGA
CCAACTGTCGCTGCATATGTCGACGCCATTTTCGAGCTTTCCAAAGCCGCTGGACTCACC
AAACAAAAGCGCCTGTCGGACGAACAGGTAAAAACTAAAATACGAAAAGCAATCTACGGA
GGAAAAACAAGCTATGAAGATTCCATGGGTGGAAAAGATATGCACGGTGGCACAGCAGCA
GGCAGGCAAGCGGTGTGCGACGAAACGGCGGGCACGCATAACCCAATAAAAACAATAGCG
ACCATTGTAGCCTGTATCTGCGGCACCAAGAGCGGAAAATCAGATAAACAGCCATGCGGG
CCTAAAACCGGCGGAAACGTAGACTGGGAAGCCAACAACATGCCAAAGAAAGACAAGTGG
CAACTTATAAGACAAGCATGTCCAGTGAAATCAGACAACAAACTAACAGCAGGCAGAATT
GAAAACGCCATAAGCTCTGCTGTACAAGCGATCTATGCCGAAAACAACGATCTTTACATC
GGCAAATACGACGGTGCCGGATGCGACGGATCAAACAACGGAGCCTGCATTAAATACCAA
GGACAAGCTACGTCAGGCACTCCGAAACTAGAAAAGGCGGAATGGCTCCCGGAACTGCAA
GCAGTTGCGGAGGAGCTCAGGCAGCGCGAGGCAGGCGACAATGCAGCGATACAAAAAGCA
ACACAGATAGAGCAACTCAAAGCGCTAACAGAAGCTGCAGCAGCCCACGTACACGCAATA
ATCACCCCGGTGAACCCGCCGACAGCTTCCGAACCGCGAACAACATCTGAATCCACAACG
GTGGCAAGGGATACCTGCAACAAACACCACGGAAAAAATGCTACTTGCCCAACAGATAAA
TGTACCTATGATGAAAAAGAAAATAAATGCAATCCAAAAGTAGCAGTAGAGAGGGCAGCA
GTACCAGGGACAGGAGAAGGAGCAGCAGATAAGAAAGAAGAGAGATGTGCAGGAAAACCA
GAGAAAGAATGCAAAGATGGTTGCAAATGGGAAGGCGAGACTTGCAAAGATTCCAGCTTC
CTCCTAACCAAGAAATTCGCCCTCAGTGTGGTTTCCGCTACATTTGTGGCCTTGCTTTTT
TAA
>cluster_2256
ATGAAAGTGAAGAAAAACATCAATAAAGGCGAGGTGTCCCTATGGATATTGATAACACTA
GTACAGGTAACCGCAACCGAAGCGAAAACAAACGCTGCCTGCTCAACTCCATGCGATTGC
AAAGAACGACTGGAAAAAATAATAAAATACTACGACATACGCATAGCAAACGCACGAAAG
AATTCAGAATATAATTTGAAACAACTGTTAAAACTTCAAATAGCAACGTTAAACGGTGAC
AGGTCTCTTGCTAAAGCAGCGGTGCCAGTAATAGGGGCAGCCGGAGACATCTTGGATCAA
TGCAAGGCAAAACTGGGCGACGCACAAAGCAAATTTGACGCCGCAGAACGACTGGCCACG
CAGGTCGCTCAAACTTACTCCATAATGCAACGTTTTCTGAAAGCGACTTCTCAACTGAAG
CTGACAGCGGACGCCAGTGGCTACTTTAAAGAAACATCGTTCACGACAAAAACACTCGGC
AAGGTACAACCGAGTAAATGCGAAGCACCAAGCGGAGGTGAAAAAGCGGCAGCGCTAACG
GCAGAGACAGCGGCGACGGAGCCGGATCTGCCACCATTTGCACTAAAAACAAAAATGTCG
CTAAAGTGCTCGACAAACAGTGGAGGCAGCACATGCCACAGCGCCACAGTAGCAGCGAAC
GGCTGGATCCAACTGGACTTGGCGCACACAACCGGCGACGTCCCAGACACCACAGCCGCC
TGGCGTTCAAACACACATACCACGAGCGCGGATTTTGGCAACGAAATTGCGCTTCTTGAT
GATAATATAACAAACCTAAACAACGCTCTCAAAGAACTAAAAGAAGCGGACCCGACAGCG
GCGTGTGCAGCAAAGATTACAGACTACAACAGCATAGCAGGAACAGGACTATTCAAGCGG
CTAGCAATAAAGATCCTATTGCAAAAACAGGACAACGAAAAAGAGGAGACAAGCCCGGCC
GAAACCTTAGAGAAGGCGCTCACCACAGCATACGGCGAAGGCGGCAAAAACTTCAACAAA
GTAGTGTATGAGACCCCAGGAAATAAACAAACCGAAATCTCCGCCGACGGCAAAAAAAAG
ACAGAGCCGCTGACAAGCGTAGAAACTTTCACCGACCTTGCTGACGCTTTAGCAAGGGCG
ACACTCAAAAGACTGGCGATAGAAACAGACCCACAAGCGAGCGGCGAACCGACTCTCAAA
GGCGTCCAAGGATGCAGTGACAAAAAGGGTGATGCGTGCAAGGGAGAGTGTGAATGGGAT
AAGGAAAAACAAACTTGCACGCAAAAAAGGAAAGAAGGAAAAGATGGGAAAACAAACACA
AACGCCACAGGAAGCAATTCTATTGTCATTAAGAAGGCTCCTCTTTTGCTTGCAGTTTTG
CTTTTTTAA
>cluster_800
ATGCAACCAGAATATGCCCTGCTAACCGTCAGCCTTGCGCTTCTAGTGAATACAGCAAGG
CCCCAGCAATCAGCCTCAGCTGCTGTCACTTCGCTGTGCACAGAACTGGAATACAACAAG
CAGCTCAAAACGCACTTTGCCACCAAGTTAAGCAGGGCACAGCAAGCACTAAACGACTTA
ACGACCGAAGCGGCAGCTTTAAGGCTGGCACTAGCGAAGGCGACCGCGCAAGAAACCAAG
GTGCAGCTGGTAGCTCTCGAGGCCCTAGCACTTTCTCGGAGAGCTAAAGCGTCAGAAGAC
CTTCAGGCAGCTAAGACCGACTACAAGACCTTGATAGAAACACTGGAAGCAAGAATCGCC
CAGCTAAAGGCCGCCCTAAGATTCAGGCCGACACAGCCTCCACAAAAGAAACAAGCAGCA
GCAACAGCCAGCCAAAACACGTTCGGCGCAACCACATTACAATGCACAATCACCCTAGCA
GAAGTGGCTTCAAGGGACAACGAATGCGTCACGACACTGGCAAACACACAAGCGTTAAAA
AACGCAGCGGCGGAGCTGGCGGAGGCCACAACAATCAACCTAATAAAAGACGAGCATTTC
ACCTACAAAAACCTGAAAATAACGGCGATGGGAAAAGGAACAGGAAATAGTGCAACCACA
CAAGCAACAGCCAACAAAGACTGTGCGGATACCGACACAACCCGGACATCCTACACAGCC
GGTGTGGGAATTGATCTGGCGTTCGAACCCGAAGGAACGATACACACCTCCGTCCAGCTT
TACAAAAATGGCAACATAGCCGACGGCTGCGCGGCAAGCGACGAGCATGAACATAAGACG
CTAATCACAAAGAAAAAGCTAGCGCATGTTCTGTGCAAAGCCATGCAAAGATCACTAATA
CCACAAAAAACACTCAAAAGCGAGACACCCGACACACTAGCAGCGGACGAGACGATGCAA
AAAATAGCAATAGCTCTCCAACCAAGCAAATATAAAGAGGGTGTGGAAGTGTCAGACAAG
GCAGCTGCAGTCAAGGCGATCTTCGGAGGAGGAACGGTAACAATACAGACTAAATATTTT
CAGCCACTTACAAGCACGGAGCTAAAATATAAAATAGGCGCGGCTGAGCACACAAACAAT
GTCGCAGCGGCCGCCGCAAACACAGATATCGGACATAGCCTTGCCATTTTGTACATAAGA
GGGCAACAACACAGCAAACTAGCTAGCACAAAAGAAGCAGTAGGAGACAAGCAAGCAGAC
GGATGCAGTGACAAAAAGGGAACTGAATGCACAGGTGAATGCGAATGGGATAAAGACAAA
GAAATTTGCGTGAGCAAAAAGAAATGGGATGAAGAAAACAAAGAGGCAACCGGAACCACT
GCAAACACCACAGGAAACAATTCATTTTTAATTAATAAAGCCCCTCTTTTGCTTGCATTT
TTCCTTTTTTAA
>cluster_2622
ATGCCAGGACCTGGAAAACGTGGAAGGCGGCGGCAGAAGCGTTCACTGCCGGCAAAACCA
ATGAACCGATACAACAAACAGGAGCAACAAAAATGTCACCGCTGGCAAAAAAACGTGGCC
AAGGCTAAATTGCAAAGCATACTTTCGGAGGCCGACAAGGCAGCAGCACAATACCCGACA
AAAAGTTTGGCGGCGCCAGAATACTCAGCAAGTGGACTCAAAGCCGCGCTAAAAGCAGCC
GTATTCGGCGACGGCGTACAATCAATAGCGGAGATCACAAAAGAAAAGGCTTTCGGGGCA
GCACCCACGGCAAACAGAGAGGTCGAGTGCAAAACCCAAGGAAATGGGAAAGGGACGCAT
ACGGCACTGGCTTCGCTATCCTGTGTTTGTCACAAACCCAACAGTAATCCAGTAACCGGC
GGCGTCTGCACACAAAAGCTGGCAACACTCACAGGCTGGTCAGCGAGCGACAACCAACCC
AGCGACTCCGACCTCAAGACATTAGCCAAATCGTGCGGCGAAACCAGCGGCCAACCACTA
ACAGCGCAGCGGATTCGCGCGGCGATCACGAGGCTAAGAGAATTAATACATACGGATGGG
ACAGCGAACGGCTACCTAGGCGCATTTGTGGCAACAGGCTGCAGCGGCGCAAGCAACAGC
GGCGCTTGTGTCGAATTTACAAACATGGTAACACAACAGAAGGACGCCCTTAAACAGCTG
CCGTGGCTTACTAAGTTCAGCGACGTCGCAACCAAGCTAGAGGAACTGGAGACGGCTGCT
GCATTAGCAAAATCTATCAACGCTAAAATTATAAGCTGCAAAGATCAAGCAACAGCGCAA
CTAAAAACTGCAGAAACACTGGCAGCTGCTATCCAAGCAGCCAGCAAAGGCACAGGAAAT
GGGCTAAAATCGCCATCAAAAACCACCGAAACAGACGCAACTTGCGAAACAAAAGGAACA
GGAGATAAATGCACTTCCCCATGCAAGGAGGTCGAAGAAAATGGCGCTAAAAAGTGCAAA
TTGGATAAGGAGGAGGCAACAAAAGTGGCAGAAAAGACAGAGCAGAAAGATAGCAAAACA
AACACAAACACCACAGGAAACAATTCATTTTTAATTAATAAAGCCCCTCTTTTGCTTGCA
GTTTTGCTTTTTTAA
>cluster_2462
ATGTATGCTATTAAAATTTTTGTTATTTCGTTGCTGTTGGCATTCCACACGGCTACTTCT
GGGGCGAGTGACTTCCTCAATGAGGATGAATTTGTTGCATTATGTCTCATGATAAAGGTA
ACCAAAAATGCATTACGAAGGATAAAAGAGGCCCGAGAAGTGACTAAAGATGCAACAAGA
ATTGGAGCAAGGTGTTTACAAGTAGCTGGACTTGGGATATTGAACAAGATTTGTGAAAAT
ACCGATGACGAGACTTGTGGACGTCGCAGAGCGTTTTGGGATGCCGCAAAAGATTTGGTT
AACAGGAGGCATGGGGGTGTAAGTATGAGGGGAGCAGATTCTGAAGCAGAAGACGAAGAG
GAAGAAGGATCCGAAAGCGCAGATCCGGAGGAGTCGGACTGGGAGGAGACGGATGAAGAG
GAATCACATTCGAAGGAAGAAGATAGGAAATCTCACTCACATGAAGAAAAACAGAAAATA
CACCCCAAGGAAGAGGACCAAAAGCCACATTCGAAGGAGGAGGTTCAGGAAGAAGCACGC
CGGGAAGAAACAATCTCGACGAGCACGAGATTGGACCACAGAACACTGGAAAAAGTCCAA
CAGATAGCAGGTACTGCTGCGCAGGTATACGTAGATATTACAAAAACCCCTTGGGTGTCA
CACTCAGGTGATTTGGAGAGAAAAATCTATCAAGCTTTGTATGGTGTTCCTCGTGAGCCG
AAAGAGATCAGAGAGGGCACAGCAAGCAGGGATGGAGTGTGTAGACAGAAGGCGACGCGA
TCGGCAGTAAATAACCCACCGGCGACATTGAGTAGAGATTTGTTGTGCATGTGCGCGACG
GACGTCGAATCAAGGGGAAAAACCAAACTTTGCTGTCAAAATTGTGTAGCGGGTCCCAAT
CTCGCAGTATGGAAACCAAATAGGGATTCGTGGGAGAGATGGAACTACCTCAGAGCACAA
TGTGCTGTTGTGCGAGATCTTCAAATTGGTTTTAAGGAAATGGTGAAAAAGTTCACCCAT
AAGTTTGGGCATCGACACGATAATTCTATCGGAACTGAGCTTTACATGGGATTCACCACA
AGATACCGCATGTGGCCTCTCGGTCTCTTTCACAAACCGGTTCCGGGACCAGGCGTGGTT
TACGTTCTAATGGGTGATAGGAGGGGAGGTGAAGACGTACCGTGGGTAAGGCTACTGGAA
CAGGTGACAAAAGAAATGGGGGGATTGCCCTTGGGTGTGGGTGAAGAAAAGCAGTACGCA
GAAACTCTCGAAAAGTTGGACTCGGAACTGAAGCAACTATTTCCAGTGGAATGA
>cluster_2814
ATGCTCTTCAATCACGCCTGCCACAGACAGCAGCACTGCAAACAGACAAGGATGTCACGT
AAAACCCAGTGCGCACTGGCAGCGGCACCGCATACCAGGTGTTGCTTCGTTCTGGCGCTA
CTTTTGTCATCGATCCACACGGCACGCACGTCAGTAGAACCGTCTTCAGAGAAAGTAAAC
AGTCTCTGCACTGAGAGCAAATACACACGGCACCTCGCAAAGCACATAGAAACGGATGGG
GCGATACCAGAGGCTTCCTTGCACAAACTGCGCAGCTACGCCAGCTGCTGGCTTGTGCTA
GAAGCAGCAGAAACAGACACAAAAAGGGCCGCGGCGACTCATGCCCTAGCAATAAAAGCG
ACTGAAGACGCAAAAAACGCGGAACAAGCGGCACAAGCAAAACAGCAAGCAGCACGGCAA
GCAGCGACGGCACTGTTAGCCCGCTCAAGCATAGCCTCAGCTTTGCTAGCGACAACAGTA
GGGGCGAAAACGGGAAGCGCAACTCAGGGAGCCGGAAGTGGGAACAACAGCCCAGAAAAG
AGCTGCACACTATCTTTCAAACCGACCACAGCCTACCCGGAAACATGCAAAGATGACATA
AGCGCCGGAGACGGCCCCGAAAAGGTCCCCATACAACTCAGCGGCACGACACAAATAAAA
CTGCTTAGCACGGCACAGCTCGCGGCGCACAAGATAACAGTAGCTGCCCAAACGAAAGGA
ACACAAAACACCATCAACGCACAGACCGGACATGAATGCAGAAACAGCGGCGGCGCTACC
AGCGACTTCATAAGAATGGAAACAGCAGCAACAGCTGCCGAAGCGACCGTAACGGCGGCA
GCCGTCAGTATAGAGAAGCTAAACGACGCCCCCAGCGGCTGTGGAACGCTAAATGACCGA
CACCAGAAAACTGCCTTCAACAATGAGCTGCTAGCACAAGCAATCTGTGAATACATACAG
ACGCCAAAAGCTCAACCAGCGGACCCAACGCAACATACACCGGGCACGCTTAGCACCGAC
AATGAAACACAAAACCAATAA
>cluster_685
ATGAACAGCGGAGCCAACGTAAAGATGGCAGGAGCACTTGCCTTACTGCTTCTCACAACA
GTGTGCAAGATAGTAAGCGAAACCGCACCCGGGTATGACGCGGCAGGAAGCAAAGCGGCC
AAGTCCTGCGATGAAATTCGGTATTTACTCGGATTAGCGGGTAAATTCCGCCAAGAAGCA
CAGCAAAACGCGAAGATAGCGGACCAGATGCAAACTGTAGCGACAGCGTTAAAGCTTGCA
GCAAACATGCATCAGCAGCCTATCAGGCGGGCGGCTTTCACAGCACTAGCGATCACTCAA
GCGAAATCGGCAAAAGATGCAGCAATGGAGGCTGAAAACGCAAACAGCAAGCTGCTCGCA
GCAGCCACGGCCGTAACCGCCCGGGCGCACCGGACAATCGTAATGCGAAAACTTAGAATA
ACAAGCCTAAGCCCAGGCACAGGAACGGCCGCCATCAACACGGAAGGTACAACCAAAGGC
CACCCAGCAGAGTCGACAATTACAACGACAAACCAGGCGGCGCTAACTTTTCTAGAAAGC
TCAGACAACTGCAGTATAGATGACTTAAGCAAAGACGGGACCATAGTGTGGCAAGACATC
AACCCGCGCTCGATCTACAAGCTTAAACTGGTAGAAGACAATGCCATAATGCAGGCGGTA
ATTACTCTGAAGGCGGCAACAAAAACTAACCCAACCAGCGGCGCGGCGGCGATAACAGGC
AAGCCCGGATACGTCAGCAGCGACGGCAGCAGCGGCACCGACAATTACCTCGGCGCCCTA
GGATCGGTGCCAAAGTACAACGACGAGCTGACCGAAACCGACATCTCCGCCGACAGCACC
AAGCTAGGCGAATGCAGGAAGCCAGCGGATGCCCACTGGTACCTGCTGACAAAAACAGCA
GTGGCGGACGTGCTTTGCCAAGCACTAAAAACCAAGAAACTGGAAGCAACAAGCGTTCTG
TCTACAGCATGGTCAACACTAACCAGCGACCCGAGCATGGCTTTACTAATAGAACTCCTA
ACGGAGAAATCACAAGACCAAAGAAAAACAGACACAGAAGCAGTTACCAAATTATTAAAA
GCAGCGTTCGGAGAATCAGAAAAAGAGTACGCCACCAATTTTGTGAAATTCGTAACGGAG
AAGGAGCACTCTTTCCAAATAGGAGACGACAAAATAACTGGTAAACTAACAGACCTCGCA
AGTGGAGATAAAGAAGAAAAACTTATGGCGTACCTGATGGGGAAAACAAACCAGCAATGC
CAAATAAGACAAGAAACAAAGCCAGAAGAAGGCGATAAAAGAGGTGCAGCAGACAAAACA
GAAGAAAAGAAAGACGGGGATAATAAAACAAGCGAACACACCACAGCAAGCAATTCTTTT
GTCATTAAAACTTCCCCTCTTTTGCTTGCAGTTTTGCTGTTATAA
>cluster_512
ATGAGGGCCACAGTAATAGCTGTGTTAAACACAATAATTACAACCTACGCAACTCATGCA
GAGGAGAGCGCCGTAGATCAAGCTGCTGCAGCGGCCACAGAAGCATGCAAAGCAGTTTGG
TTCTTTCGTTCGCTAGCAGAGAACATAGAAACAGAACTAAGCACTTCAGAATCGGTCCTA
ACAACGGCCGATGCCGCAACAGCGAAATTGCAAGTTTCCTACCACGCAGAAAATTCACTG
AGTCGCAAAATGGCCTACTCTTTGCTCCTTGCTGTAGTAACAGACAGGGCCAACGAAGCT
CGCGAGCAAGCGAAGCAAGTACGAGAAACTCATAGAAAAGCTATTGCCGTCCTACGCGCC
TATGCAGCCAATTTGGAACTGGCAGACCGCTTGCACAAAAGAACAGGCCCAACGGGACAA
ACGCCAACCAAAGACACTGCAGTGCCAAGCATCGCCGTCGGCGTCGAACACTCTTGCAAG
ACAGAAAATGAAGAGTGGACTGCAGCCAAAACCCGGTGCGAGGACCCAAGCTCAGCAGAG
CCCAAGCTGAACAAAAACAAAATCACGACGCAGGGCATCACTAAACTGCCCATAGCCGAC
AAAAGTTATACCACAAAACTCATTCAATCAACTTATGCGTTCGGAAAAGGCACGATCGGT
TCCGCAACATCCACCGCAAAAGGCAAACTGTTCTGCAGCAACAGCTATAGCTACGACTCG
GGGACAATTGGAGGCACAAACGCTTTGGGAGCGATCACCAAACCCACACCAGGCCAAAAC
AAAGTAACGGCAAAAAGCATATTCAAAGGTGAACAAAGTAAGACGTGCGATGAGCTTACT
AACGCCGACGACCCAGAAACCAAGGAGGAGAAGATGATCCTTAGCACAGTGTGCAAGCTG
ACAAAGGCGCCTCTGCCGCAGGCGATAAACCTCAACGAAATTAAGACCAGCAGCTTCAAG
GAAGGTGGGGAACATGCAAGCTACACGCTCATAGCTATGAAAGGGCAAGGCTTACTTCCT
GCCACGGCGACAGAAATAGACAAGGCCAAGGCAGAAGAATTTGTCAATGCACTGTTTGGA
AAAAAAGACTCAGCAGTTTACGATGACTTCATTAAGCAGCTTGAAAACAAGAGACTATCC
ATCAACAGCAAAGACAAAGAAGAGATCGAAACAGCAGACAAAATCGTAAAAGAAAACAAG
ATAGGCATCGCCATTGCATTTTTCGCTGGCCAAGCCTCAAAAGTGGAAGCAACAAAAAGC
GCAGGAGAACAGGCAGCGGTTGATCCTTCCAAGAAATCAGACTCACAAGACAAAACAGAA
GAAAAGAAAGACGGGGATAATAAAACAAGCGAACACACCACAGCAAGCAATTCTTTTGTC
ATTAAAACTTCCCCTCTTTTGCTTGCAGTTTTGCTGTTATAA
>cluster_2126
ATGAGGGCCACAGTAATAGCTGTGTTAAACACAATAATTACAACCTACGCAACTCATGCA
GAGGAGAGCGCCGTAGATCAAGCTGCTGCAGCGGCCACAGAAGCATGCAAAGCAGTTTGG
TTCTTTCGTTCGCTAGCAGAGAACATAGAAACAGAACTAAGCACTTCAGAATCGGTCCTA
ACAACGGCCGATGCCGCAACAGCGAAATTGCAAGTTTCCTACCACGCAGAAAATTCACTG
AGTCGCAAAATGGCCTACTCTTTGCTCCTTGCTGTAGTAACAGACAGGGCCAACGAAGCT
CGCGAGCAAGCGAAGCAAGTACGAGAAACTCATAGAAAAGCTATTGCCGTCCTACGCGCC
TATGCAGCCAATTTGGAACTGGCAGACCGCTTGCACAAAAGAACAGGCCCAACGGGACAA
ACGCCAACCAAAGACACTGCAGTGCCAAGCATCGCCGTCGGCGTCGAACACTCTTGCAAG
ACAGAAAATGAAGAGTGGACTGCAGCCAAAACCCGGTGCGAGGACCCAAGCTCAGCAGAG
CCCAAGCTGAACAAAAACAAAATCACGACGCAGGGCATCACTAAACTGCCCATAGCCGAC
AAAAGTTATACCACAAAACTCATTCAATCAACTTATGCGTTCGGAAAAGGCACGATCGGT
TCCGCAACATCCACCGCAAAAGGCAAACTGTTCTGCAGCAACAGCTATAGCTACGACTCG
GGGACAATTGGAGGCACAAACGCTTTGGGAGCGATCACCAAACCCACACCAGGCCAAAAC
AAAGTAACGGCAAAAAGCATATTCAAAGGTGAACAAAGTAAGACGTGCGATGAGCTTACT
AACGCCGACGACCCAGAAACCAAGGAGGAGAAGATGATCCTTAGCACAGTGTGCAAGCTG
ACAAAGGCGCCTCTGCCGCAGGCGATAAACCTCAACGAAATTAAGACCAGCAGCTTCAAG
GAAGGTGGGGAACATGCAAGCTACACGCTCATAGCTATGAAAGGGCAAGGCTTACTTCCT
GCCACGGCGACAGAAATAGACAAGGCCAAGGCAGAAGAATTTGTCAATGCACTGTTTGGA
AAAAAAGACTCAGCAGTTTTACGATGA
>cluster_1724
ATGAGCACCAACGTCGTCGCGATATTGACGATAGCTGTGCTGAAAGCAATAGCAACCGCG
GCAAAGAGCCAGAAAGCGGACCTAGGCGATGTAGACAGCGGATGCGGCGTAGAAACATAC
CTAACAGCGCTCGATGAAGAGCTGGCGCGACGACAAGAATCTCTCAACACTGGGAGCAAC
CCCCTATCAAAACAGAGACAAACCTACGCGATAGCGGCAGCAGCGGAGCAAGAGCCAGAC
ACTGCGTGTTTGTTAGCGGCAGTAGCGGCGGCAGCAGCTGCAGAACAAGAAAATCAACAA
TCAAAGCTCCAACAAGCGCAGCGCACACTACACGCAGGACGGCAGGCACTGGCAAAGCAC
ATAAAGAACGCCGCAGTGGCAGCGGCGCTGGAGCAGATAACGTTTAACCTGCCCGGTAAA
CCCGCATATCAACATGACGCCACACACGTCTCACTAAGGCTTCAAGCAGCGACAGCAAAG
CCGGCGGATTGCAGCAAGCCGGCTGACGGCGGCAAGCATAAACTGAAAAACAAGCAATTA
GACCCCCTCCAGTTCGACAAAATCCCAGCTGTAAGTAGCACAGACCTGGCTGCAGCGCTA
AAGGACCCAGCGATTAAGTTAACGGTCGCCGGGTCGTGCGCAACGCACGCAGGGGAATGG
AAAAGCCTAGCCGACGCAACCACCAGCTGCACCACTACGGCGCCCAGCGCCTGGGCGCCG
GCAGTAGAAGCGACGGTAACCACAAACGGCAAAGCCAATGTAGAGAAGCTAAGTGTGTAT
AAGGGCGACAAAGCGTCGGGCGAATGCAAGGAACTCTCGGACCTAGCGGGAACCGATGAC
GCCGCGAAACAGGCGTTAAAGGATTTGTGTACAGCAATTAAAACGGAAATACCAACCCCA
ACACAACTGGCACTCAGCGGCCCCACCCTCAAAAACAACAAAGCAGCACAAGCAGCAGCA
GCCGGCTGTTTCAGACAGTATGCCAGCAAAACAGAAATGACAGCGACAGACACAGCAAAC
CTAGAAAAACTTCTGGAAGCAGCCTACACTGACTCAACAGAAAACTTTTCTAAAAAGTTC
AGACCCCTAGTAGAAAAGCATGTACAAGTCCTCAGAAGCGGCAAGGTGCAATCGGTCACA
ATCGAAACTATTAACACCGCACAGGAAGAACACGATGCTTTGGCCAGGCTTAGAGCAAAA
GAAATGGCAGCCAAGCTAGCATCGAGCCAGAACCCCGCCACACCAGACCAAAAAGAATCA
GCAGACAAAACAGAAAAGAAGGACGGGGATAATAAAACAAGCGAACACACCACAGCAAGC
AATTCTTTTGTCATTAAAACTTCCCCTCTTTTGCTTGCAGTTTTGCTGTTATAA
>cluster_369
ATGATGGCCGCCTACGCTACTTTGATGGTGTTCCTACTCTTTTCCGTCAAGCCAGTCAGC
CCAGCCGCGACGATGGGACTACTAGAAGCGGTGTGGGGACCAATGTGCGATGTGAGCGAA
GAATTGGATGGCGTCCCTAGCGACGCACTACAAAGAGCAGTAGACGCAATAGATGCAGCC
TCCGATATGCAAAACGCGGCAACTAGGGCGGCAATTTACGTAGTGAAGAACCAGGCACAA
CCAAAAAGCAAAGGAGTTACAATTCTGCGAGGGTACTTTCAAGCAAAAGCAACAGCCATT
GCGAAGAATATAGGCACGACCGACGCCAACAAATTAATTGCAGCCACAGCAGAAGCTGCC
TACTTAAAAGGTCGGCTTGACGAATTCATTCATTTATTGGAACATTCAAGAGAAGGCGCA
ACCAACGGGTGCTTGGTAAACGCGGGGACGACGCTAACAACCAGGCAACAATCAACCAAA
CTCAATGCCAGGGAATGCAAATTAAAGCTGCGGGACACACAACCCGCGGCCGCACCGGCC
TTCAAGTCGGTAACAGCAACAGGATACCCAAGCATGCGGCATGGCATCGACTCCGGCAAC
AACTTCCAAGCAGCATCTACGGCCAACTGCAAGCTGCTCACAGCACACAACACAGCCGGC
TACATGCACAGCGGCGGCGCGGAGTCAGCAATCAAAGTGGCAGCAGGATATTTAACCATC
CCAAACACCAATGCCGCAAAAATCAGCCTTGAAAACGTACAGGCCCTTCAAGCCGACTTA
GGCAGTCAGCCAGCAGCCTGGCACTCCGCATGGGCAGCCATCAATGCTTTACAACAGGTG
AACAAAGCAACATACGCCAACGCGACTGGGGAACTACAGACATGGCCCGAGCTGGCAGCC
ACTATAGCACATGCGGTGCTACCACCAAGCGACAAGACCGCACCAAAGATCAAAGACAAG
ATTATAGAACACTTCGGTGGACACAGCCAAGAAACAGCCAATGAATATATAAACTTGATA
TACAACGAAGAGATCCCAGAAGGCGTTGCTGGTTTAACCAAGAAGACAAAGTTGGGCGAG
ATAAAGGAAGAAAGAGAATTGAACGCCATTCTTACCCATTATCAGCTAGAAGCCGCAAAC
TCACTTTCAGAACTCAAGAAGAAACTAGAAGCCGCCGAAAAGCAACAGCAAGCAAAACCC
GCAGTAGACAAGGAAAAAGTTTGCAATGCAGCAGGAGCCGACAAAGGAGAATGCGACAAG
TTAGAAAAGCAGGGGTGCAATTTTAACAAAGAATCCAAAAAGTGTGAGTTGAAAAAGGAG
GTTAAAGTTGAGCTAGAAAAAGCAAACCAAGAAACAGGAGGTAAAGATGACAAAACCACA
AACGCCACAGGAACCAGCAATTCTTTTATTAAAACTTCCCCTCTTTTGCTTGCATTTTTG
CTTTTTTAA
>cluster_1266
ATGATACCATCCAGTGCCGTACTAACAGCGCTTGTAGCGATAGTATGCTGCCTAAGAAAA
GTAACTGCAGCGTCAGACATTGCAAACCTCGACAACGCTCATCAGTTCAATACGTTGTGC
AAACTCATTCGGCTTCCTGAAGCAGACCTAACCGTATTTGCAGCCGACGGCAACCACGAA
GCTGACTATACAGAGATCTTGCAGCTGAACATGTCTGTCGCACCAGAAAGCTGGAAAAGC
AAATTATCCGTAGCAACGAAAGGCGCACCAGCGGCAGCCATAGCGAAAAATTTCTCTCTC
ACGGAACAAGAAATAGACCAAACGTGGCAAAAAAATTGGGACAAGTGGATAGCAGCCCAT
GACGCGGTAAAGGACGCGAACAAGCAACCAGAAGCAATAAAGAAATTGGAACTTACCAAG
CTAGATACAGTTCAGCGTGCACAAGCAGACCTGCTAATACGAGCAGCGGCGGCGGCAGCA
GAGACACTTTACAGACAAGCGGAGCGACTAAAACCTCAAACAACACAAATCACGGCCGCC
AAGGCGAAGGAAACACTAATAAAGGCAGTATACGGCGCAGCAGCAACCACGCCCACGTAT
ACGAACGGACAAGCATGGACAGACTACGACAGGACGCGAGCGAACAGCTGCACAGAAGCT
AAAGCAACGTCGGCAGCAGCTACACTAATCTGTCTATGCGCCAAAGCACAGACCAACGGG
CGCGACGAGCCGTGCGCAAGAAACCAGAAGGCCGACACCACCTGGGACAGCGGGACAACG
GCAGACTTGGCAACGGTGTTCGCCGAAGTTATCGGTGGCTGCCCCAAAATAGGTAAAGCG
ACGCTAACCGCCACGGCACTGGAACAGCTGGCAGCAGACATAAGGCAGGCAATACACGTC
AACACCCATGGCGGTTTCCTGGGGGCGACTAAGACGGGTGCGTGCGGCGGCACGAGCAGC
GACGGCATTTGCGTCAAGTACACCGGCTACTCGGCCGATACAGCATCTCACAAAGGCAAA
GTCAAATGGCTAGACGAACTCGAGACCCTCGCGACCACACTAAAGAACCAAGAACAGGCA
ATATCAAAATTCCACCAAGTTGCAGCAGCTGTAACAGGAGCACGCAACAGTGCATTTCAG
GCGGCCCAGGTAGTGAGAGCATACCAACCGCCGGCAGCACCGTTAGCGACTTCACCGGCA
GCTGATAGCGGTGACAACAACGCAAGAAAGGCAAAACGAGAAGAAGCCGAAAAAGAATGC
AATAAGATAGTCAAAGATACAGAGTGCAACACGCCATGCAAATGGGACGCAGCAGCAAAA
GATGACAAAAAGTGCACATTGAGTGACGAAGCCAAGCAAGCAGCAGAAAAGGCAGCAGCA
AAACAAGAAGCAGGGGCAGATGGGAAAACCACAAACACCACAGGAAACAATTCTTTTCTC
ATTAAAACTTCCCCTCTTTTACTTGCATTTTTGCTTTTTTAG
>cluster_1455
ATGGTGTGGACTGTACTACCTCTAATTTTAATCCAAGTGATCGCCAAAGCAAATGCAGCC
GGAGAGAACACTAACAGGGTCGAGTTCAGCATCTTTTGTGAAGCCATAAATATGCTAGGC
GCGGAACAGCTGGAAGAAGATTCTGGCGACAACTTGGACGGCACTGCAGCAAAAGAATGG
ACAGAAATTGACCGGCTGTTCACCATGACAGCAAATACCACCTACTTTGAAAGTGGACCA
GAACCCGAAATTTCCGGTGCAGCAGAGAGCAAGGATGAGAAACAAAAAAGAATCGAAAAC
TGGAAAACTCAACTTTCTACATGGAAGGAAACTACAGACAGCAGCCCGGCAAAGCAACCT
AAATACGTGCGGAAACCAAGGGAGACAATAACAAAGGCCACAGGAGCGAAAATAGACGCA
CTCTTCGAGACGGCGAACGCGCTCCGACGGAGCATCGCAAACACAGCGACGTCCATCGAA
GACGAAACCAAAAATGTACTAAAATCGGCAAGAAAAGCTTTACTGGGAGCAGAAACGGAC
GGCGCGCCAGCTACAAAGCCGACGGCAGCGAACGCAAAATTCCAAGGGACATACGCAGCG
GCGTGCAGTCAGGCGGACACAGTGGGGATTCACATCACGAACGACGTTGTCTGCCTTTGC
GCAGGAAACACGGGAACGGCAGCAAACTCGATCAAAATGTGCACACAGGAAACAACGAAC
AACCCGCCAGCAAGCCCATACGAAGATGCGGCAAAAGCCAAGGCAATAGCTATATACCTA
ACGGCCCTGTGCAGCAAGATCTATCCAACGCCGAAGCTAACAGCAGCCAACATAGAAACG
TTCATATCAACGTTCACGAAACAGCTAGGCAAAAAAACACTGACAACGCCCGACGACAAA
GGCAGCTATGTGTTCGGAAAAGGTAACGACGCACGGACACCATGCGCCGGCGCAGCGGAA
TCAGATCAAAACTGCATCGACTACAAAAACCAGGTTGCAGTAACTTCCAACAAGGGTCTC
GACCGGGGTATAGCATGGCTGAAAGAGATGCAAGCTGCAGCAAAACACTTAGTTAAGAGG
ACGAAGCTGATTCGACAAAAGGAATCGGAACAAACACGGATGATATCGCTAGCAGACAAA
ATGCGGGAATTGTACCAAGAGGCCTTGCATGCTGAGTTTCCTAGCACAACGCAAACACAG
AACAAAGACCAAGCGACACCAGATTCTGACAAGCTAAAAGAATGCGAGAAATACCACAAC
AAATCGAAGGAATGTACAGCTAATGGTTGCAAATGGAATAGCACTGATGAAAAAACTGGC
ACCTGTGAAGCAGATGAAACTAAAGTTACAACTCAGACAAACGCAGCAGCACCAGGAGAT
GGAGCAGCAGGAACCACTGCAAACACCACAGGAAGCAATTCTTTTGTAATTAACAAGGCC
CCTCTTTTGCTTGCAGTTTTGCTTTTCTAA
>cluster_1411
ATGGAGATAACAAAAGGGTTATACAACAGGCATATGACCAGAAAAAAGTGGAGCGCGGCC
CAAGTACTACTGTCAGTAGCGCTAATCAATGTAATAACGAAAGCAGCGGAGCCGGCAGCA
GGACAAGCGATGAAAAAGGTTGCATGGGGAATTTTGTGCGACATCGCCAAGGACCTAGAC
CAAGCGCCATCAAATGTCGCAGACGTGTTCACATCAAGGCTGGCGCCAACGGCGCAACTA
GAAAAACTTCAAGGGCAGTTAGCACTCTACCGCGCAGTCCACCAGGCAGCAACGCCAGGG
CCGCAGGAAAGAGTGTACGCCGCTTTTCTGGCAATCAAGCTCGCAAAGGCAACGCCGGAA
AAAGCAGCAGTAATCCAAGCGGTCCGCGCTGCTAACCACCTCGGTTTCTTTCACGGCGCG
GTGTCGGAATGGCTAACAGTAGCGGCAAGCACGAGCACCAGCGTGAGCACAGGCTGCCTA
GCGACCACAGCTGAAAACACGGCCCTACAACTAGCAGGGCTCAAAGGTGGCGAACACAGC
TGCAAAATAGAACCTCCGGCAATAACAGGAACTTTCAACAAACTAAACAAAATAAACGAC
CAAGGCATTCAAACAGGCCCCGCCAAAAGCACAGTAGCAACGGCCGATACCACAACTGAC
GGTGGATGCGCCTACACACAACACGGCGCCAATGGGCTAGCAGGAGGAACAGACACAGCC
CACGACATACCATTCGCAGGAGGCTATTTTTACGTCAGTGCCTCAGACGTCAAGTCGAAC
ACATGGGACATATTAAACGCCGGCACAAACGCGGCCCACATCAAAGCCTGGGAGGCAGCC
AAGCAATTCAAAGACAGAGAAACAGCGGCAAACTACACGAAGATAACGGATCTAAAGCAA
GACAGCGACTTTAGGAGCGCCGCGATCGCGATAATATACGGTGATCAAGACAGTTCACAA
CTGGACAGCAAGCTGAAAGACTTGTTTGGCGACAGCGAAGACAGCTTCGAAGAAAAATTC
TGGAAAAAGGTGCGTGAAACCAAAATAGACGGCAGCAAATTCGGAGAAAAAGATGCGACG
AGCATCCAAGGCTTAGAGGACCCAATTAAACTCACCAAAGCAATCTATTATTACGCCAAC
CAAGCGGCGGAAAAAATAAAAACACTGGAGGCGAGAGCGGCAGCAACCAACGACCTTCCG
AAGCCAACGGAGGAACTTTGCAATGCGAAAAAAGATGACGACAAAGCATGCAATCAAACA
AAGGGATGCCACTATGACGCTTCCAAAACAGAAGGGCCAAAATGTACTTTGAAAAAGGAA
TTAAAAGCTCAACTAGACAAAGCAAACCAAGAAACAGGAGGGAAAGAGGGCAAACCCACA
AACACCACAGGAAACAATTCGTTTCTTATTAGTAAGGCCCCTCTTTGGCTTGCGGTTTTG
CTTTTTTAA
>cluster_1118
ATGTCGAACAGAATCGCACTCTTGGCGTATATGGCGATGTTGCCGCTCATGGACGTAACA
GCAGCGGAAACACACAGCAACGTCGACGCAATAAACACATTGTGCTTGGAAATAGACTTC
GTTGAGAGGGTCGCGGCCGATTTTGAACAGCGAATACAAGACGCGGAAAACAAGCTGAGG
ACACTAGAAACTGAAGTCAAAACTTTTGAACTAGCGGCAGCGTGCACAACGGGCACCGAA
GAGGCCCTACGACTTCATGCTCTATCAGCTGTGGCCAAGAAACGAGCAGACACAGCTCGA
CACGACCTAGACGCCAAAAAGAAACAGTTACAAGAAAGTGCGCGTATCCTTCGGAGCAGG
GCTGCGCAACTAAAGGCCTTCGAAGCGCTGTGGCCTGGCACACCAACCTACAGCGGAGCA
ACCTTCGAAGCCGCAGCCTACACGACGGCCACAAGAAATAGCGCGCACAAAGGCTGCAGC
ATCAACGTTGAAACCGCACAGCAAACGGCCAACACATGCCAAACAAAACTAGGACCGTCG
CCAAAATCTGGAGCAGCCGCTGCAGAACTAGCCTCACTAACGTACATACATGCGCTTTCA
GACAATAAGTTCAAGACCCCCACAATAAAAGTAGGTATAGCAGCCGAAGGAAACGTCGGG
GCCAGCTTAGCAGGTAGAACGACCGACAGCAAGGCGTGCGGCGAAACAAGCGACGGCACA
GCAGCGAGCCTAGCAGCTGCAACAACCGGCCTGGGGATAGCGGCCTACGAGCCGCCCGCC
GTCCAACCGACGCCAACAAAACAAGCGCTAAAGAAAGGACTTGGCAGTGACAACCAGTGC
GAAGAGCCAGATAAGCCAGACAACAAGCTAATAGTGACAACCAAACACCTCGCCAACGCT
ATTTGCAAAGCTCAAAACACAAAGATTGACAGCCCAGGCTTGCTGTCGGCGACACAAGTA
GCCGATTTAATCGCAGAAACCGATGTTCAGGACATTATCATAGCCTTACTAACCTCGGCC
GGCAAATCAGACGACAAAACCAAAGACAAAAAAGAGGCCGCGAAATCGCTACTTGGTGAC
GACAAGAAAACTGTGGAGGACAAATTCATTAAAAAGCTGGAACAAAACAAGCCGGGATTC
AAGGTAGGAACGGCTGCGAACACCAAAAATCTGAAAGATCTTGCAACAGACCAAGATTTT
TCTTTAGCTTTGGCCTTCTGTAAAGGAAGGGAATCACAAGCAACAATCAAAGCCCAAGCG
GCATCGCCCACAATCCCTGAAAACCAAGAAGAACCAGGCAAAGCGGCAGGACAGAATAAA
AACGATGATAATAAAACAAACGCAGCTGAATGCAAAGGAACTGAGGAGGGTAAATGTGAC
AAGACAAAATGCGATTGGAACGCTGAGAAGAAAGAGTGCAAAGTTAAGGAGGGCGCGGCT
GTTATTTCTGCTGTAATTAAAGCCCCTCTTTTGCTTGCGTTTTTGCTTTTCTAA
>cluster_832
ATGTCACTAGCAGACCCCGCCTGGGCAGCTCAATTCAAGGCGACACCGCCAGGTGCAACG
CCAGTAGCAGCAACCGAGCGGCAGCAGAAGCAACAAGCCGGCACGCCACAAGAACTTGCT
GCCTGGAGAGCAGCCAAAGCCAAGGTAGATACCACCGAAAACTTCAAAAATGTGCTAGCA
AAATACGGTTACACCCCAGAAAACGCCGCGCAACTGATGCCGTTGAAAGGACTGATCGCT
CAATACGCTGAAGCGGCATTCGCAATACAAGCTCAAGTGACTACGGAACCAGACAAGCAG
CAGACAGACGCAGAACTGAGGACTCTGATAAAAACAGCAGTCTACGGACATGACGGCAGA
TACGACGAAACAAAAAAGTCGGAAATGGGAGTAGCCGGCAGCGGGGACAGGGCAACGACA
TGCACAGCACAAAGCGACAGCAACCCAATTCGCACGATTTCGACCATGGTAGCCTGCCTC
TGTGCCGTAAAAGGCGACATACTGTCAGCAAAAGCGCCGTGCGGGCCATACGGTGACACA
AACCTTAAATGGGAATCTAACGGCCCACCACTGAAAGGCCTATGGGCGAAGATCCGCTCT
AGCTGCCCAACTGGCAGCGGCCTAGCTGTAACAGCCGACAGAATAGCTGCAGCAATAGCA
AAAGCAAAGATGGCTTTCTTCAGCAAAGGCAACGATCTTTATGTCGGCAAGTTCGACAAC
GCCGGCTGCGATGGCAGCAACAATGGAGCCTGTATAAAGTACACAGACCAGGCGTCGGGC
TCAGTACCCAGCTTCAAGCAGGCCGCATGGATAGACAAACTTCAAACAGTAGAGAAATCA
TTGCGAGCACGACAACACAACGAACAAAAACAAAAGGAAGCCCAGGCAAAAATAGAAACG
CTAAAGCAGCTGGTCAACGCAGCTGCACAGCACGCAGACAAGCTTACACCGCCAACGCCA
CAGCAACCAAACGCCCCAAAACTAGCCATCGCAAACGACAAAAATAGCCAAGCTCAGAAA
ACAACAGATTGCTCAAAACTGGAAAAAGCGGAGTGCAAGCCCGATTTGGGATGTAAATAT
AACGAAACAACGACTAAATGCGAAAACGATGCCCAAAATCCAGTTTCAAAAACGAACAAA
GAAGCTACAGGAGGAGCAAATGCCGAAGGCAAAAAGTGCTCTGAAAAGAAAAAGCAAGAA
GAATGCAAAGATGGATGCAAATGGGAAAATAATGCTTGCAAAGATTCCAGTTTTCTAGTA
AGCAAACAATTCGCCCTAATGGTTTCTTCTGCATTTGCGGCCTTACTTTTTTAA
>cluster_787
ATGAAAGCCAGACAAATAATTACGCATTTGGCGGTACTGGGACTACTAGTGACACCGGAG
GCACGGGCAACGGCACCGGCAGATGGCGATAACATGGCAGCCATGGGGTTTTTGTGCCCC
GCGCTTCAGCTAGCGGACGACGAAATAAAGTTGCAGCCCGGACAGGCCAAACTAGAAGCC
GACCTACAAGACCTGCTAGCGCTAAACATGTCACTAGCAGACCCCGCCTGGGCAGCTCAA
TTCAAGGCGACACCGCCAGGTGCAACGCCAGTAGCAGCAACCGAGCGGCAGCAGAAGCAA
CAAGCCGGCACGCCACAAGAACTTGCTGCCTGGAGAGCAGCCAAAGCCAAGGTAGATACC
ACCGAAAACTTCAAAAATGTGCTAGCAAAATACGGTTACACCCCAGAAAACGCCGCGCAA
CTGATGCCGTTGAAAGGACTGATCGCTCAATACGCTGAAGCGGCATTCGCAATACAAGCT
CAAGTGACTACGGAACCAGACAAGCAGCAGACAGACGCAGAACTGAGGACTCTGATAAAA
ACAGCAGTCTACGGACATGACGGCAGATACGACGAAACAAAAAAGTCGGAAATGGGAGTA
GCCGGCAGCGGGGACAGGGCAACGACATGCACAGCACAAAGCGACAGCAACCCAATTCGC
ACGATTTCGACCATGGTAGCCTGCCTCTGTGCCGTAAAAGGCGACATACTGTCAGCAAAA
GCGCCGTGCGGGCCATACGGTGACACAAACCTTAAATGGGAATCTAACGGCCCACCACTG
AAAGGCCTATGGGCGAAGATCCGCTCTAGCTGCCCAACTGGCAGCGGCCTAGCTGTAACA
GCCGACAGAATAGCTGCAGCAATAGCAAAAGCAAAGATGGCTTTCTTCAGCAAAGGCAAC
GATCTTTATGTCGGCAAGTTCGACAACGCCGGCTGCGATGGCAGCAACAATGGAGCCTGT
ATAAAGTACACAGACCAGGCGTCGGGCTCAGTACCCAGCTTCAAGCAGGCCGCATGGATA
GACAAACTTCAAACAGTAGAGAAATCATTGCGAGCACGACAACACAACGAACAAAAACAA
AAGGAAGCCCAGGCAAAAATAGAAACGCTAAAGCAGCTGGTCAACGCAGCTGCACAGCAC
GCAGACAAGCTTACACCGCCAACGCCACAGCAACCAAACGCCCCAAAACTAGCCATCGCA
AACGACAAAAATAGCCAAGCTCAGAAAACAACAGATTGCTCAAAACTGGAAAAAGCGGAG
TGCAAGCCCGATTTGGGATGTAAATATAACGAAACAACGACTAAATGCGAAAACGATGCC
CAAAATCCAGTTTCAAAAACGAACAAAGAAGCTACAGGAGGAGCAAATGCCGAAGGCAAA
AAGTGCTCTGAAAAGAAAAAGCAAGAAGAATGCAAAGATGGATGCAAATGGGAAAATAAT
GCTTGCAAAGATTCCAGTTTTCTAGTAAGCAAACAATTCGCCCTAATGGTTTCTTCTGCA
TTTGCGGCCTTACTTTTTTAA
>cluster_1312
ATGACAAACAAAGCAGCAATAACCAAGAGCAAAACCGTGGCAACAGCTCTTGTAGTCGTT
GTGGCGGCAGCTTTCCTGGCCGTTGATCAGGCAAAAGGCGCGGCGCCCACCAAAGGCGAC
AACGCAGCAGCTTTCAGCAGCTTGTGTCTGGCGATCAACAGCGCGCTAAAGCCCAAATTG
CCGCCGCCAATCAACACAGAAGCCGACAATATTTTAAACTTCGCAGCAGCTGTAAACTTA
ACCACGATCGGCTCTGAAGGTCTAACAGACGTAATAGCTAATCACGACAAAACACACGGC
AAGCTTAAGCCAAACTCAATACAAAGCAAAACGTGCGCCGCAGACAAGTGGGATTTCTGC
GCACGAGGCGGACGGAAGGCGGAAGAACTAAAGGCCAACGGCGACTTCCAAGCACTGCGC
AACGCTCAAATCTCCCCCGCGAACAAGCTAAAAATAATAGCAACTGTAGCAGCAATAAAG
GAAACAGCGGACCAGATACAAAACACAAAGACAGCAGCGGAAGACAAAACCATAGCAACC
GAACTGGCGGAAGCGCTCTATGGCCAACAACAAGAGCCAGCCGAGATAAAACTAGCAACA
GCAGGTACGAATCGACAAGCTGCCTGCGGCCGGACGTCTACCTCAACACCGGGAGCGCTA
GCAACCGGAAGCCTCGTGGGCACAGCCCTCTGCCTGTGTGCCAAAGATTCACAGCAGACA
GCAGCAAACGCCTGCACGACGGAAACGAAATACGACCTACAAATAGCGGCGGACGCCGAC
ATCAACGTGAAGAGTGACTGGGAGTTACTAAAAACAGCGTGTGACGCGCAAGCAACGGAA
ACGACTGGCACGCCAGAAGCAATTGCGGCGGCATTAGCTACTTTAACTGCAAACACGGCA
GCAAAGAAAAGCTCAGGCAATTACGTCAACGTCCTCGGGCATCTACCAGGCAACGGCGCC
GGGGGCTGCGACGGAGCGGCAGACGGCACCAACGGCGGAGCATGTGCGTATTACGGCAAA
GCGGACGAAACGGGAGGCGTAGGCAGGACGAAGTGGGCTCAGAAACTAGCGACAGCAGCA
ACAAAACTAAAAGCGGCGTACAGCGCAGCAGATGAAGCGCGGGCACTGGAGCAGCACCTT
TTACAACTAAACAGGACGCTACACCACATAACCACCGACGTTGTAGCGCAGCCAGCAACC
ACCTCGAATAACGCAGTAGGGGCAGGCAACGAAGCAAGACAAGGTTCGGGCGGGATCCCG
TGTCACGACCATAACAACAAAACGGCAGAGGAATGCAAAGCCCTCAACTGCGACCATGAC
AGTAAAACTAAAAAATGCAAACCTAAACCAGAAGCAGAAGCCACAGCAACAGGAGCAGGA
GAAAAACCTGCAGGAACCGCTACAAACACCACAGGAAACAATTCTTTTCTCATTAAAACT
TCCCCTCTTTTACTTGCATTTTTGCTTTTTTAG
>cluster_1911
ATGTCGCTATGCGTTTTCCTTCCCTTGCTTTTTCTGTACTATATTGGCAATAGATTAACA
ATGCTGATACAATTAACTTTTGCCCTATATACGTTATCACAAACAGCCCAAAGTGCAGCA
AACCAACACGCCTCCGAATTCGCAGCGCTTTGCGATTTATATAACCTCTTACATGCGACG
AAAGCATCGGCATTCAGCAACGAACCGGCAGACTTCGAATCTCTCAGAACACCGATCTAT
AACCTTAACATCTCGGCGGCAGACGACGGCTTCATAAAGGATGCAAACGGAAAGTACAAG
GAACTAATGACAGGGGCTGACGACACAGCGAAACGCGATGCTTGGAAACAACATGTCCAG
GCAATACTGACACACAAAGAGCAGGCAACCGGCTCGGAAATATACGAGCGCCTGCTCGAT
GGACACGCAAGGCAGAAAGCATCGGCAGCCATAAGAACAGCCATAGCAACAGCGGACAAA
CTCAAAACGAAATACAACGAAGCAGCGGCCAAAGTAAAGAAAGCACACGAGAACGCCATA
ATGCACATCCGCATCGCGGTCAACGGAGCTAATACAACTACTTACAGTAAGTCAACATTC
GGACCCAGCCGCGCGAAAACGTGCGGTGATGGCGAAAACGGCGATGAAGCAGTAGGACAG
GCGATAATGAACGACATGATCTGCCTTTGCACTAACAAAATCGGACCGACGTCCAAGGAA
TGCACGAGCACGGCACAAGCACAAGTAGCCGACGACAACATGAACACAGCTGACAAAGCC
ATCAGCAAACTGTTAGCTGCATGCGGTAAACCTGCACAGCAGCCAAACTTAACGAACGCA
CTGATCACGGCTCGAATCGAAAAATTCAGAAGCAAACTAGGCACACAGCCGAACAGCCAG
ACTGGCGACGAAGTCCGCTACATTCTTGGTAAATACAGAGGGACCGGCTGCGATAGCACA
AGTGACCAAAACTGCATAAACTACAAAGTCCAATTGCACGGCAGCGGGAGAGGCATAACG
TGGGAGAGGGAACTACAAGCAGCCGCACAAGAGCTGGAAAACGCAGCGAGAGCGAACGCC
GTTCTACAAGGATACGAAACGCAAATGAAAGGCTTGCAACTGGCAGCACGAACTGCATAC
GAAGCTGGAAAAATACAAGCACCAGACCAGCCCGCCACAGCGGTAACACCACCAGAGGTT
CCTAAGGTAGTCGAAACAGACGCAACGTGCGAACAGAAGGGGAAAGAAGATAACTGCAAA
GATGGATGCAAATTGGAGGGTGCAGGCGACAGTAAAAAGTGCGTAAAGGATCCGGATTAC
AAAACACAGCAAGTAGAGGGAGGAGAGAAAGATAGCAAAAACGGAACCACAAACAACACA
GGAAACAACAATTCTTTTGTCATTAAAAAGGCCCCTTTTTTGCTTGCATTTTTGCTTTTC
TAA
>cluster_1593
ATGAAAGCGACGGTGGCCCAAGCAGCAGCGGCACTGACACTTTTAGTTTTTACGTACAGC
CACCATGCCGACACAGCGCAGCCGGCACTTAAAGAAAAAATGTGGAAACCTTTATGTAGG
ATCGCAGGAGAACTAAGGAAAATCCCGACAATAGCACGTGGAAAAATAAAAAAATTACAG
GACAGTGCCAAGGCAGGACGGGAGCTTGCACTGAAGCTGTCAATACTAGCAGAACAAGGA
ACCGCAGAAAACAAAAACACAGCGTTCGTGGCTCTCGCCGCAGGACTGACAGCACAAGCC
GAGGCAAAGACGTCAGCAGTGGCGGCTTTCACGACAGTGGCAATGAGGGCAACGGCAACA
GCAATGGAAGCAGTGGGCGGGATTGAAGATACGATCCGACTACTAAAAACAAGCGCGACC
GGGGGCGAGTATTGCCTCGGTTCGGACGCCACAGCAACTAGCAGCGGCTCGGCTACAACA
AAAGCAAACGGCTGCGAGGGTGGCGAACCGCAGCTTGACGGCAGTGAACCAAGCGTAGAA
GAAACGGTCCTGTCAGCCACAGGGTACGCAGAAATTGACACAGTGACAGCAGGCAACGGA
GTCGCAAACTCCAACAAATGCGGTATGTGGAAAAAGCAGGACCTCAGCAACGGCGCTGGA
CATTCAACGGCTGCCACACCGGAGCTCGCGCTTGGACTGCTAAAGATCACGGCCGACGAA
CAAGTAACGAGGACAAGCCAACAGACGATAAGCAAGTCAGACAGAAGCGAAGCCACGACG
CTTCTAGAAAAGGTGCATTTTGACCGCCTAGCAGTGCAGGCGCAGGAAACGTCAGGCGCA
ACAACCGATGTCGACGCCCTCCTAAAAGCAGCTGCACTAGACGGGGCAGCTCTAGCGGAG
GTAAAACGCGCACTTAAAGACACAACCCCAGATATAACAGTAGCAGACTTGGAGACGGCG
GCCCCCAAAAAACTAACAGAGTTATTTAAAGCTGATGGAAGCAACGCCCCAGAAATATGG
AAAGTAGCAAAAAAAACACCAGTAGCCGATATAACCGCAGCTGGAGCCAAAACCAAAGAG
ATCGCTGCGGTGACAGGAATAGAAACACTGCAAGCAACGATGAGTTACTACATGCGAGCA
AAAGCGGCCGAATTGAAAAAAACTGGAAGCTGA
>cluster_1715
ATGTCGCTAACTGCACTCGCTAAGCTGTTAGTATTTACCACAGCGGTGCTACAAACTGAA
GCCAGTCACTCAGCGATAAACGAAGCAAAAGTGACGGCTTTGTGCACAGTGGCAAACCAA
CTTTCAAAAACTGGAGAAGTGGCCGCCTACAAATACAAGCAACTCAAAGAAGCAGCACTC
GCTAGTGTGCAAGCGGCGGCCGTAGCACACCAAGCCGCTGCATCAACAGACGATTTCAAT
ACGTCAATGCTTTACAAAGCAATAGCGTTAGGTGCCGAAAAATGCTTAGAGGACACTCTA
AACGACATAACCACCCTAACGCCTCTAGCAATAAAAGCAGTTACCAACGGCGCGAAAACA
GCCGGCCACATCGCCGAACTAACGGAGTTACTCAGGAAAGCCACAAAAATGAAAAGCGGC
GGAGCTGGGTATTGCCTAGGATCGGCGACAACTGCAACAGAGGCCAACTCGGTCACGGAC
CTAAGCTGCCCGCCTGAATTCATCGAAGCTGCACAGCCGGCAGAGAGCCTGGACAAAACC
ATCTTGACAGCAGGAGGCTACAGCAATCTCGACGGCGAGGCAACATTCGACTCAAACACG
GGGCAGACGAGTTGCGGCTTCCTCATAGGGAGCAACGGCAACGCAGCAAACTTTTGGATG
GCTCAAACACCGCCCGCCCAATCAGTAATGGCAGGGTTTATGACGCTGAAGCCGCACAAC
TCAGCAAACTCGGAGAAGGCAACTCTGACAAAGCTAAACGCGGGAGCTGAGGCGGGGAAG
TTTTCAAGCCCCGACAGCACTCCAAAAAAGGTTTTCAACGCCATCACCGACTTAACAACA
CACAGCGTACCAGGCTGCGGAAGGACAGCAGACGAAGTACTAGCACAAGTGGCAGAAGGC
AACTCAGCACTCGAAATACTTACAGATGTACTAGCAAGCCAGCCAAACTACAAAGCCGAA
GGTGCAGCAATGGTCGCCGCGAAAGCTATACGCAAAACAGCGGCTGAAGGGGCTGACAGT
GGTATCGGCGAAAAAATCAAAGACAAGATAAAACAAGCAAGGACAGAAAGACTAGAAGGG
GCACAAGTCACGACGAAGCAACTCAAGGACGCGCAGCAGCCACAGGGCGCACGGCGATCT
CTCCTACTAAGCCATCTAAACAAACGGCAGCAGTTAGCCAAGCTCGCTTCTCAGTTGACA
GCAGAGAAAAGCAAACATCAGTCGGCCTCAACGCAACTCCCCAATGCTGATGCCTGTAAA
TCGAAGACTGGGGATGATTGCAAAGATGGCTGCAAATGGGAGGGCACAGGTGAGAATAAA
CAATGCGTAGTAGACAAGGATTATAAGCTAAAACAGGAAGAGGGAGCAAAAGATAACAAA
GTCACAAACACCACAGGAAGCAATTCGTTTCTTATTAACAAGGCCCCTCTTTTGCTTGCA
TTTTTGCTTTTTTAA
>cluster_1587
ATGACGTCAAAGCGTGCAGTCAGCTTACTATTACTGGCACTCGCAAGTACCAGCAGCGGC
ACAGCTTCCTATGTTGCTGTTAAATCAGAGCTATGGACGCCCCAGTGCGAGCTGGTCAAG
GAGCTAAGGAAAGCGGCTGGTATAACCAGCGCAAAGCTAGAAGCCAAGCTGAAAGCCATC
AACAACCTAGAAAAGATGAGCATGCGACTTCTCCTATTCGGCCAACAAACTTCGCCTCTT
GACAACCAGGTCACAGCCCTCGCGTTAGCACTGGCAGCTCAAAAGAAAGCAGAAAAGATC
CAATCAACCGTGTCAGACAGTGTGAAAACAGGATTACTTGCAACTCAGTACGCCAGCGAG
TTAGCAGGCGGAATTGTGTCGGCTGTACATTTTCTAAAGCACGCGAGTGACGGCGCCCAT
TACTGCCTCAACAGCAACGGAAAAAACGGAGACGGCAAAAACACTGTCGATACAGCAGGC
TGTGCTACCCTAACGGAAACAGCGGTTTCAACCGAAACAGGATTCAACACAGCAGACATC
AACGACGAAGGGTTTGTCAAACTAACAGCGCTAGACACAACAAACGGAGCAGGCGAAACA
GGCAAATGCGGTGTGTTTGAGGCGGCGGCCGGCTCGGGCAGCAGCACCGCCGGCATACGA
ATCGGCACGGGCGCGACGAAAGTCCACCTGGCATTCGGAGCAATTGAAGGCACAACAACA
CGGCAGCCAACAAGGCCGGCGCTTAACAAATTCAGCAGCGCAACGCTACAAGCTGAAACT
ACATTCTTCGGAAAAGCCCACAAAAGCCTTAAAGCTCTAACTTCAGACACAACGGAAAAT
GCCCTGGAAGATCCAAAAGCCATGCTAAAACAACTAGCCAGCGAACCAGAAGCAATGGAA
GCCCTGTACACGGTACTGAGCGGAGCTTCGCCCAACAAGAAGCCAGCAGACTTTTTACCG
AACCGCGAACAACTAAAAAGCAGATATATTTTAACACTATAG
>cluster_2276
ATGCTCTTGAAAGCCTTAGTAGCAAACTTATTTATTACAGTGCTAACACGCGGTGATGAC
GGCCCAACCGGCGATGCCACGCTTAACAAAGTCACAACACCTTGCCACGAGGCAGCATAC
GCAGAAGCAGCCGCTAGCGAGTACAACAAAATAGCTGACAACGTAGCGGACGCACATAAC
CCGATCGCTCGTCAGGCTTTCATATGGTGGACATCTGCGGCAGTCGAAAAAGACAACGAA
CAAGCAGCTCTTTTACTTGGGGCCGCAACGTATGCAAGCAAAATAGCAGCACAGCAGGTG
GAGAAGGGACGCAACGCGGCACAAAAACTGCGAGCGGCGGCACTGCAGCTCAAGTTAAGG
CAGGGCTACCTGGAAGGGCTAATAAAGCAAGCACAGACGACATACGCAGCTAATCCCTCG
CCGTGGACAAGCAACAGTGGTGCAGAGCTGACGAATACTCTTGGCAACCCGACGGCGGCT
GAAACAACTTGCAAGGCGAGAGAACGCAAATTAAATAATGAGGCGTTGATACCAAAGAAA
ATTGGCAAAAAAGGATTAGTGCAACTGAAGTACACACCGGAAAGCGACATAGCAAAAATG
ATCAAAAAGGCGAAGCTAGTACTAAGCGCAGGCGGCAGCTGTGCATCAGTGCCTTCAGCG
TCGGATCAAGTAAACAGCTGCACGGCACCTATAGGCGCGGGGACACAGCTGACTCTAACT
CCAAACACCGCCATAACCCTAGCAACCGAAGACATATTCGAAAACGATGCTCAAGATAAA
ACCTGCAAACACAAAAGCACGGACGAGAACATCCAAACAAAGCCCAAAGAGTTGCTGCTA
CACGCGGTGTGTGAAGCACAAATTGCAGCCCAACAGACTCCAAACAAACTAACGGACATT
ACACCAGAAAACCTTTCAACAGATTCGGATGTACTGGCAGCAATCCGTCAGCACAATGCA
GCCTTCAAAGGTGTAAAAGACACTAGCGACTCTAGCCAAAACACTAAGCTAAGTGAACAC
GTCAAAAAGGCATATGGAGAAACCCTCGAGAAATTTACTGAAAAATTCATAACCAATCTA
AACTCTAAAGAGATAAGTTACATGGGTCCAAAAGAAACGACTAAAGGCAAACTAGAAGAG
TTAGCAATTTCCACTGCAGGAGCAACAGCGGCAAGCTTCTTTCGCTGCGGCATACCAGCA
GCAGCAGCAGCATCATCATCAGGAGCTAAGCCCCAAGAAGACGGCAAAGCAGATGCAGCA
GAGAAATCAGATGATAAGAAAGACGGGGATAATAAAACAAGCGAACACACCACAGCAAGC
AATTCTTTTGTCATTAAAACTTCCCCTCTTTTGCTTGCAGTTTTGCTGTTATAA
>cluster_1074
ATGGAACAAAGCAATAGGAGACGAAACCAGCTAAGCACAGCTGCGGTTTACCTTGTAGCT
GCAGCAGCAGCCACCGCTGTCCTAACAACCAAGAGCAGCGCTAGCAACGCAGCGTTCGAC
GAAACCGGCATAAAAAAACTTTGCGCAGTAGCAACAGCGCTGACGAAAGTTGCAAGCGTA
GTGAACTACAGGTATAAGCAGATAAAGCTAAAGCTGGAAGCAGCGGAAGAAGCAGCTTTC
CTCGCCACAGCAGCAGCATCCGACGCTGCCGACGACAACATTTCAATGGTTTACGCAGCA
GCGGCCGCAGCAGCCAGAAGTTGCACAGCGGAGACAGCGAACGAAATAGCGGCCTTAGCA
CCGGCGGCGACAAAGGCTACAGCAAATGCAAACAAGGCAGCAGGAGCAATAGCGGAATTT
GCAGATTTCCTAAGGAAAATTTCACAGGGAGGCAATGCCGGTTACTGCCTAGGAACAGAC
ACCGCAGTAACGACAGCAAAAACCATAGAAGAGCTAGGATGCCCGCACGATTTCTTGGAC
AAAGTAGACGCGCGCCCGTCTTGGGATGAAGAAGAGCTGGGGCCGGGAGGCTATACAAAG
CTCACTACAGCTGAGCTGAAGCTAACGGGCGGCGGCAGCGCAAAATGCATTCTAACAAAA
CAGGGCACAACCACGACCGACGTCTGGCAAGCAGGAGCAACAGAGGAAACAACGCTAGCC
GGAGGCTTCATAAAGATTACGCCACACGCGACTAAGGGCAGCGAAAAAATAAATATAGCC
ACACTGAACGACGCACAAAACTGGGCGTTCCAGAACCCAACGACCGCAGCGCACAAGGTA
TTCAATTCACTAGGTGAACTGCGGCAGGTGGCCACCTCAGACTGTCCAACAGACGTCACC
AGCCTACTTCAGCATGTGATAAAAACTGGACGCGTTCAAGCATACCTCGGACAAGCCCTT
GCAATAGACCAGCAGACCACAACGCCAGCACAAATTACAGCACAGGCAAAAAACATGATC
GACAAACTAGAACCGCCAGGGCCAGAGCAAGCAGCACAAATAGTCGCCAAGATAAGAGCT
CAAAGCATTACAATACCAGGACCGAAGGGAACGGAGGCTAAAAAGCTAAGTGACAGACCC
TCAGGAGATGAACAGAGACTGGCAACATTGCTAAGCCATATGAGGACGCGAAGTCAAGTG
ACGACTTTAAGAAAAGAACTTGAGGAGGCAAGGCAAAGTAAAAACACCAAAGACACAAAC
AAGATAGCCGAATCAGACGAAACTTGCGAAAAGAAAGGAACAGGAGATAACTGCAAAGAT
GGCTGTAAAGTGGAGGGGGAAGGCGCCAACAAAAAGTGCGTAAAGGATCCAACTTACAAG
ACGCCACAAACAGAGGGAGGAGAGAAAGAAAGCAAAACCGGAACCACAAACACCACAGGA
AGCAATTCTATTGTCATCAACAAGGCCCCTCTTTGGCTGGCGTTTTTGCTTCTTTAA
>cluster_1790
ATGATGGCCGCCTACGCTACTTTGATGGTGTTCCTACTCTTTTCCGTCAAGCCAGTCAGC
CCAGCCGCGACGATGGGACTACTAGAAGCGGTGTGGGGACCAATGTGCGATGTGAGCGAA
GAATTGGATGGCGTCCCTAGCGACGCACTACAAAGAGCAGTAGACGCAATAGATGCAGCC
TCCGATATGCAAAACGCGGCAACTAGGGCGGCAATTTACGTAGTGAAGAACCAGGCACAA
CCAAAAAGCAAAGGAGTTACAATTCTGCGAGGGTACTTTCAAGCAAAAGCAACAGCCATT
GCGAAGAATATAGGCACGACCGACGCCAACAAATTAATTGCAGCCACAGCAGAAGCTGCC
TACTTAAAAGGTCGGCTTGACGAATTCATTCATTTATTGGAACATTCAAGAGAAGGAGCA
ACCAACGGGTGCATGGTAAACTCAGGGATAAAACTGACGGAAAGGCAGCACACAACAAAA
CTTAATGACCGCGAATGCAAATTAAAACTGCGGGACACACAACCCGCGGCCGCACCGGCC
TTCAAGACGATAACGACAGCAGGATACCCAAGCATGCGGCATGGCATCGACTCCGGCGAC
AACTTCCAAGCAGCATCTACGGCCAACTGCAAGCTGCTCACAGCACACAACACAGCCGGC
TACATGCACAGCGGCGGCGCGGAGTCAGCAATCAAAGTGGCAGCAGGATATTTAACCATC
CCAAACACCAATGCCGCAAAAATCAGCCTTGAAAACGTACAGGCCCTTCAAGCCGACTTA
GGCAGTCAGCCAGCAGCCTGGCACTCCGCATGGGCAGCCATCAATGCTTTACAACAGGTG
AACAAAGCAACATACGCCAACGCGACTGGGGAACTACAGACATGGCCCGAGCTGGCAGCC
ACTATAGCACATGCGGTGCTACCACCAAGCGACAAGACCGCACCAAAGATCAAAGACAAG
ATTATAGAACACTTCGGTGGACACAGCCAAGAAACAGCCAATGAATATATAAACTTGATA
TACAACGAAGAGATCCCAGAAGGCGTTGCTGGTTTAACCAAGAAGACAAAGTTGGGCGAG
ATAAAGGAAGAAAGAGAATTGAACGCCATTCTTACCCATTATCAGCTAGAAGCCGCAAAC
TCACTTTCAGAACTCAAGAAGAAACTAGAAGCCGCCGAAAAGCAACAGCAAGCAAAACCC
GCAGTAGACAAGGAAAAAGTTTGCAATGCAGCAGGAGATGACAAAGAAGCCTGTAAAAAA
CTAGAAAGTCAGGGGTGCGTTTTTAACAAAGATGGCGAGACTGCCAAAAAGTGTGAGTTG
AAAAAGGATGTAAAAGAAAAACTAGACAAAGAAAGTCAGCAAGCGGTTAATGGAAAACCC
ACAAACACCACAGGAAGCAATTCTTTTGCCATTAAAGCTTCCCCTCTTTTGCTAGCATTT
TTGCTTTTTTAA
>cluster_2037
ATGACAACACCAGGTAAAATAGTAATTGCATACGTTATCACAACAGCAGTAACAAATTAC
GTGTCGTCGGCAAATGCAGCGCTGAAAGACACAACGTGGAAGCCCCTGTGTGCCCTAGAA
GAGGAACTGCGGAAACTACCCTCCGTAGCTGCGACAACACTAGAAAGGCAGGAAACATCT
GTCAATGCTTACAAAATTACTGGTCTCAAAACGTTACTCTACGGCCACACGCTGGGGGAC
AGCAAAGATGCAGCCGCGGTAGTCGCACTAGCCCTAACATTGCTCAAAAAAGCAGACGAG
GAACAGACCAGCAAACACACAGGAACAACAACAGCCATCAAGGCACTAACGTCGAGTCAG
GAGTTGGTGGGACGAATACACGAAGGCATTGAAATTCTAGCCATAGCAAGCCACAACAGC
GTGTGGTGCTTGGGAAACACAGCCGGAACTGCCGATGCAGCAGGCGACAGAACAGCGGCA
GGCTGCAAAGGCAAAATACATGAGCTAGCAACGTCAGCAGACAACCTCGGAAACGAAATC
CTGGAAGACAAAGGATACAAGACCATACAAGATATAACAGCAGCGGCTGGCGTCGCCGAC
AGCAGCAAATGTCCATTCACAGCAGCAGCAACCAACCACCAGACTTGGGGTGCAGGAGAA
GCAAACGCCAAGATGATAGATGGTATGCTGACTTTCACAACAGCAGAACAGGTAACACGG
TCCGGCTTCACAAAAAAACAAACAGCAACCAACAGGCAAACCGACAAACTCTCAGTAACA
GTGCATGCCGACGTGACGGCGCTAAAGGAAGCATACAGGGAAGGCACAATTACGGTCGGA
AAGGTAGCACTAAAAGCAGCAGCTGAAGACAATCAACTAACCACAACACTCAAACGACTA
CTTCAAAGGGCACCGTACAACATGCCCGCAGCTGACGCCGCCGCAGAAGCGAAAAACATA
GTAAAAACCAAATTTTCTACAACGGGCACCACACTGGACGACCTCTGGAAGCAAATAAAA
GACGCATCTGTCGTTGATATAATGAAAGAAACGGAAGAACCAACAACAATCGAAAAAATA
CAACAACCCGAAACATTACGCGCAACGATTGAATTGTATGCGGCATCAAACAAAGGGAAG
CTTGCTAAACTAAAAAAGGAACTTGAACAAGCACAAGCGGACAAGAATGGAGCTAAGGTA
TCCAAAACAACAGAAGAGTGCAAGCATCACAAAGAACTAGGCCCCTGCCAAAAAGCGGGA
TGCAAATTTGATAATAGCAAAAATGATGGTGAAAAATGCTTTCCTGACCCTGAAGCAAAG
ACAGACAAGAAAGGTCGCGAAGATGGGAAAACAACAAGCACAAACACCACAGGAAGCAAT
TCTGTTGTAATTAACAAGGCCCTTCTTTTCCTCGCATTTTTGCTTCTTTAA
>cluster_2815
ATGTATGCTATTAAAATTTTTGTTATTTCGTTGCTGTTGGCATTCCACACGGCTACTTCT
GGGGCGAGTGACTTCCTCAATGAGGATGAATTTGTTGCATTATGTCTCATGATAAAGGTA
ACCAAAAATGCATTACGAAGGATAAAAGAGGCCCGAGAAGTGACTAAAGATGCAACAAGA
ATTGGAGCAAGGTGTTTACAAGTAGCTGGACTTGGGATATTGAACAAGATTTGTGAAAAT
ACCGATGACGAGACTTGTGGACGTCGCAGAGCGTTTTGGGATGCCGCAAAAGATTTGGTT
AACAGAAGGCACGGGGGTGTAAGTATGAGGGGAGCGGATTCTGAAGCAGAAGACGAGGAG
GAAGAAGGATCCGAAAGCGCAGATCCGGAGGAGTCGGACTGGGAGGAGACGGATGAAGAG
GAATCACATTCGAAGGAAGAAGATAGGAAATCTCACTCACATGAAGAAAAACAGAAAATA
CACCCCAAGGAAGAGGACCAAAAGCCACATTCGAAGGAGGAGGTTCAGGAAGAAGCACGC
CGGGAAGAAACAATCTCGACGAACACGAGATTGGACCACCGAACACTGGAAAAAGTCCAA
CAGATAGCAGGTACTGCTGCACAGGTATACGTAGATATTACAAAAACCCCTTGGGTGTCA
CACTCAGGTGATTTGGAGAGAAAAATCTATCAAGCTTTGTATGGTGTTCCTCGTGAGCCG
AAAGAGATCAGAGAGGGCACAGCAAGCAGGGATGGAGTGTGTAGACAGAAGGCGACGCGA
TCGGCAGTAAATAACCCACCGGCGACATTGAGTAGAGATTTGTTGTGCATGTGCGCGACG
GACGTCGAATCAAGGGGAAAAACCAAACTTTGCTGTCAAAATTGTGTAGCGGGTCCCAAT
CTTTTGTCACCTGTTCCAGTAGCCTTACCCACGGTACGTCTTCACCTCCCCTCCTATCAC
CCATTAGAACGTAAACCACGCCTGGTCCCGGAACCGGTTTGTGAAAGAGACCGAGAGGCC
ACATGCGGTATCTTGTGGTGA
>cluster_2010
ATGTGGCAATTACTAGCAATAGCGGCGGCGCTAGCACTTTCATCACGGCCATCAGACGGA
AACCCCGGTGCAGGCGAAAATGCTGGCACGTACGGAGCCCTCTGTACACTGCTAACAGAA
GCACTTGGTGAAGTTGACCAAGCACAGCCCACTACAGGATGGGAACAGGCATATGCTTCT
ATTCTTGAAGCCAACATGTCGGCAGCAGGACCGGATTGGCGAAACCAGTTCGTGAAAAGC
AAAGGTGTTAAGCAGGAATGGGAGCCAACAGCGAAGCACAAGGCCGTAGCGGAGGCATGG
GCACGTAGCTACGAAGACTGGGCAAACACAGCGGTCGCTCTTTCAACAAGCGACAGCGAC
GACAAAAAAAAAGCGATCAGCAAATTTGACGCCATGAACGAAGCAACACGGAACCTAGCG
AAGCGGAGACTAGAAGCCATTTTGACAAAAGTGCAGCCGGTGAGAAGCAAACTCAATGCA
CTTAAAGCGATAGTAGAAGCGGGATCAGGCAAGGCTGTCACAGACTTGCTCAAAACGGCG
CTCTACGGCGGGACCGATGGCAACAGTGACTTCGAGAACGCGGCCAAAAGCAAGGAAGCC
GCTCGGACCAGAAACATCTGCAGAGACGGCGGCAAAGTAAATAGAAAACAAACACTGGGA
GATGTACTGCTTTGCGTATGCGTCAATGCACAAAGCTCACCGCCAACCGGCGACAAAAAA
ATTTGTGCGAAAACAACCAGCGACCACGTATCGAAGCAGTGGGAGCTCACAAGCAACGGC
GATGTCGCCACCGTGTTCAACGAGCTCAAAAAAGGCTGTAATATAAAACAAGGACACAAA
ACCACTGCAAGCGGCATCAGAGCGGCCCTGGCAACACTAAGGGACAAAATCCAAATTGAA
AGCAACGACGGCTACCTAGGAAAGTACGACACCGACGCCAACTGCGCAGGGACAAGCACG
AGCGGTGTCTGCGTTAAATATGCCAACTATGCGATCAACACTGGTGACACTTGGCACGAT
ATTCAATGGGTCAAGCATGCGACAACCGCAGCTGCAGCCCTTGAGACAGCCGCCCGAGCC
ACAAGCACGATGGCTGCGCTAGAACCCCTGCTAGAAGCAGCATCAGCTGAGGCTTGGGAA
GTGGCAAACACAACATCAGTAAGACAGGTAGCGGACAGCACATCTATCACAGCAGGGACA
ATAACCGGCTGTGATGCCCACAAAACAAACACAACCTGCACGAAAAATAACTGCAAATGG
AAAGAAACAAATGAAACAGATGGAAAGTGCGTAGCAGATGACAGTAAAGTTATAGTACAA
TCTCCCTCTTTTTTCTTGTCGGAGCACTTTTTGCCTTCAGAGTTTGCTCCTGCAGTTTCC
TCTCCTGTTCCTGCTTGGGTTGCTTGTTGTTCTGCTGCTTTTTTTAGGGTCTAA
>cluster_407
ATGTATGCAAGGAGCTTTATATTACTTCTAGCGGCAGTAACCGCCACAGCACACGCTGGA
AACATAGCGGCATCGGAAAATCAAGGAGTACATGCCGCCCTTTGCGCCTTTGTCACGATG
CTAGGCCGCAAAGTAGAGGTGGAAACAATCGAGCCGCTTCACACTGCCGCATACGACTTG
ATTCAGGAGTTGAACTTCACGCTCTCATCACCAACGTGGCAGCAGAAGTTCTACACAAAC
GCAGAAAGAGAAGAGGTGCACGCAGACGCTGATAAAGCAGGGGTGACAACCATGGGCGGC
GTCAAATATTGGGAGCACTGGAAAAAGGCGGCTGAATCCTTTAAGAAAGGAACCGATAAC
AAAAGGGTAAAAGAGGTTATCGACGGTGATACATCAGAGACAGCCAAGCGACTAGGTCAA
GCAGAAATAGCCGTGTTAGCAGAGGAAGTCAACACCCTGCAGCAGCATTACAAAGCACCG
TCACAAGCGGCCCAAGATCTTACTGCGGAAAAAGCAAAGCAAATAATAGCGGAAGCCATC
ACCGGGGAGCCAAACGGAAAACTGAACTCGATCACGGCCGACAAAGTTTTCGGGGGATCT
ATATCGTCGACAGCACGGGCCGCCGCGTGCACGGTGAAGGACGGGAAGCCATCTCCGATA
ACAGTTCTTGCTGCACTGGCATGTGTGTGCCAAAAGGATAGCGCCGACACAATAACGGAC
GGCGCGTGCGGCCCACAGGCAAACACGGCAACGGGCTGGGTGAGCGAAGGGGGAGCAGTT
GCAGCAAGTGTATACCAAACGCTTGGCAAAACGTGCGGCGGACACTCTCAAACACCGGTA
ACGGCTCAGGAAATCAAACAGTCAGTTCAGCACGTCAGACAGTTAATAAACACAGGAGCC
AGCGACGGACAGCTAGGAGCATTTCGCTCAGACTGCACGGGCAAATCAAATGCAGGAATG
TGCATCAAATTCACGAATTTAGCGACAACAGGCGAAGCGGCGATCAAACCCATGAAATGG
CTGGCCGACTTACAGGGCCTAGCAGAAACAATGGAAACAAAAGCCGCGGCGGCTGCCGCA
GTAGCCCGCCTAAACTTACAATTAAAAACAAAAGAAACAGCCGCGAAGGTGGCCATTAAG
AAAGCAAAAACATTTGCAGGCACATTCCCAGGCACGGCACCCGTAGCTCAGCCAACACCC
AAAACAGACCTCAAAAACAAATGTGAAGCACACAATAAGTCCAAAACAGCATGCTTAGGG
GCTAAATGCGCGTGGAAAGGACAAAAGGAGGATGACGGCCCATGCAGTCCCAGCGAAGCA
CAAGTTGCAGAACATTCAAAACAAAAAGATGGAGGTGCAACCGCAGTGACAACAGAGAAA
TGCAAGGAGAAACCAGAACCCGAATGCACCAAGGCTCCTGAATGCAAATGGGAAGGAAAA
GAATGCAAAGATTCAAGTTTTCTTGTGGATATGAAATTGGCTCTGAATATGGTTGCTGCT
TTTTGTGGCCTTGCTTTTTTAATTTTCCCCCTCTTTTTCTTGCTAAAAATTCTTGCTACT
TGA
>cluster_408
ATGGGCGATAACAACGCTGTTTTCAAATCTAGACTGTTAACAATACTAGTAACCCTTTTC
TGTCCGTTTACTCTCAAAGCCGACGCAGCGGCGGCCACAGCTGGGTCAAACGGGCAAATC
TTCGCCGTCATGTGCAAAATAGTAAACGCAGCGACAATAAAACCTCAGGAGACGCCCAAC
CCGACGCTTTCCGATCACACAAAAAAGGCAGCCCCAATGATCAGCGTGTTTTTAAAGAAC
CCCGAGGTGCTACTCGAATTAGCAGCTGCTGAAAACATTCCTCAAGAAATAGCAAAACCC
GGAAGCAAAGGAAACAAGTTTTGCACGACATTGCCGCAGCACGACTGCGCCGACGCGGCA
GCATACCTAAAGAGCACGCTCACAACAGCTGCAGGACCATTCATCAAAGCCCTAACAGAA
GACAGCCCTCTGCGCCAAAGGATAAACGAAACAGCAACGGAATTAGCACAAATGATCAGC
GACTACGACAAAACGGACCTATGCGAGCAAACAGGATCCTACGAAGACAACATGAAAGCA
GCCCTGACAGGCGACAAGCCCAACAGCAACCAATTCCGCATGCACAAGGCTCAGACCAAC
CGCCAGACAACATGCGGGCTAAACTCGGCGACCGCGGGTACTTCAGCAGGCAAATCAATA
GCCGACGATCTGCTCTGCCTATGCGCAGCCGACACCGGCTCTCAAACCGGAGACGTCAAA
GTTTGCTCGGGGGCAAGCACACAAGATGTAACGTTCAGTGCAGGGGACCAAGCAGACCAG
GGCGCGGCTTGGGAAGCCATCAAAACAGAATGCAAAAAAACAGCAGCAAGCGTCAAACAG
CCGAACGCGGCCGAGCTACGGGCGACAATTCAGACAATCAGGAGTCACATCGCGGTTCCC
AAAGGGCAATCCCAGAAGAGCGGATACCTAGGAACTGTAAGCAGCGGCGGCGCCAACGGC
CACTGCGACGCACAAAGCACCGCCGGCGCTGGCGCATGCGTTTACTACGGCACCACCGGA
ACAACAGCCAACGAACCGGGCTGGCTGCAGAAGTTAGACGCGGCGGCGAACTGCCTAGAA
GAGGCACAAACAAGCGCACTAGACAAAAAAGCCACAGCGAAATCAATAGAGCTACTAAAC
GCCACATTGACTAACCTTCTTCATTTAAACATGCAATACAAAAACGCCGCGACAACTACT
AAGCCATCTCAAGGAGCAAGCACAAGCACACTCACAGAAGCCGCACATCAGAAATGCAGA
AATGCAAAAGACGACCAAGCAGAGTGTGAAAAACTAGCTAAAGAAGGGTGCGTTTTTAAC
AAAGACGGTGAGAAGGGCAAAAAGTGCACATTGAGTGAGGAAGGCAAAAAAGAAGCATCA
GAAAAAGAAGCAAACCAAGAAACAGGGGGTAAAACAGAAGAGAAGTGCTCTGACAAGAAA
AAAGAGGGAGATTGTACTGGCAATTGCAAATGGGAAGGCGAAACTTGCAAGGATTCCAGT
TTTTTCCTAAACAAGCAATCAGCCCTCATGGTTTCTGCTGCTTTTTTTGCCTTGCTTTTT
TAA
>cluster_379
ATGAGCAAGCCACAAGTGAAACGGCGGACAAGCCAACCAGCACAGAAAGAAATAGCAGCC
GCCGCAACTATAATAATGCTTGTAGCAACCGCACCGGCAGCAGCAAATCTCCAAGTTGGA
GCAAACAAAGCGGAACACGCTGCACTGTGCGAGTTCGTACTCATGGCACAGCAACCACCG
GACCTCCCAAATCTCGCCGATGCCGACACAGCTCCCTACGATTATGTACAACTACTAAAT
TTCACGCTGTCACCACCGGAGTGGCAAAATAAATTCTACGTTGACGCAGGCAAAACAAAA
ACTCACGAATCCGCCGCGGAAGCCAAGGTTGTGGACCAAGGCGGCGACAAGTTCTGGCCG
GAATGGAAGAGCGCTGCAGACAAGCTCAAGGCCGGGGCCGACCACACACAGCTGAAAACA
ACGCAAGCAACAAAGCTAACGGGCCTGGCACGGGCACTAGCAGCGGAACAAATAAACAAC
CTAGCAACCAAACTACGAAGTGTCAAAGAGGCCGTAGAAAAAGAAGCCGGCAGCGGCGAG
ACCAAGCTAACCACCGCCGACGTCACAACAGCACTGCAAAAGGCGGCATTCGGGGCGGAG
ACGGCCGTCGGCGGCATAACCAAAGCTGCGGTGTTCGGCGGCACAGCAGCAAACCCAAGA
GAAAACGAATGCAAAGCAGCCGGAGACGGGCTCAAAACGGCACTAGCCAACATGGCGTGT
CTCTGCTGGACAGCGGCCACACCAATTACCAGCGGTGGCTGTACGCAGGGACTTTCAACG
CAACCGGCATGGTCGAACAGCGCCAACGCACCAGACACTGCGGCCCTAATAAAACTGGCC
AAGAGCTGCGGCCCACCAGGCGCAGCGAAGGTGACAGGAGCTAGAATAACCAATGCGGTA
AACGCCCTACGAGCGCACATTCGCGGCGGAGACGCAGGCAACCTTTATTTAGGCGGCTTT
TTGGCAACCAATTGCAACGGCAACAGCGCCAACGGAGCTTGCATCGAGTTCACCGGCGTG
GCAGGCACCGATGTCGACCCACTGACGAAATTACCATGGGTACAACCGCTTGTGGCACTA
GCAGAACGAATGCAGCAAGCAAATGCTGCCGCAGCAGCAAAAGCCAGGGCTAAGAAAAGC
CTAGACAATGCCGAAGCTGAAGCGACACAGGCACTACTTCTAGCAAAAAAAAAGGCGGAA
GCCATCACGGCAGCGATTCCTAAAGCGCAGCAGCAGTCGCCTTCAGCCACACAGACAATC
TGCGACACTCACAACAAATCTAAAACAGCATGCTTAGGGGCTAAATGCACATGGAAAGGA
CAAAAGGAGGATGACGGCCCATGCATAGTAGATGAAACTAAAGTTACAGAACAAACAACC
CAAGCAGGAACAGGAGAAAAGAAAGACGGGGAAGAGAAGAAAGAGGAGAAATGCGCAGGG
AAAGGAGAGAAAGACTGCAAGGACGGTTGCAAATGGGAGGGAACAGAATGCAAAGATTCC
AGTTTTCTCCTAAACAAACACTTCGCCCTCAGCGTGGTTTCTGCTGCATTAGTGGCCTTG
CTTTTCTAA
>cluster_1288
ATGCGTGAAAGCCAAAAAAAGCAACAACAGACATTAATACTGCTGGCAGCGACGACGCTG
CTAAACGTAACAGCGGTAGCACTCGCACAGCCCAACAAGGTTTGCACGACACCGTGCGGG
TGCAAGTCAAGAGTAATCAAGCGGCTGGAGGTGTACACCACACAATTTGAACGAGCCCTA
GGCCAACACCAAGCCAATCTTTTAGACTTTTCCAAGCTGATATTGGCAACAGTAGCAGCC
GACAACCAACTTAAGCGGAAGGCGGCGGCGGCACTTGCGCCAGCGGCGGCAATCCTAGCC
CGTTGCACCGACCAATTAAATGCAGCAGCACCGCCTCTCACGGCAGCGGCATATCAGGCC
GGGTACACAGCATCGGCATACGCGGCGCAGCACGCGTTAACCAAAATGACAGGAACACTA
AAAATTGCGCCGAACGGCGGCCACACGCTAAAAGCACAAACGATCACGACGAAGACGCTC
GGCAGCATTCCCCCAGCAATGTGCCCAACAGAAGACCAGGCTGAAAAAGACGTACAAATC
ACAAAGGCAAGCGAAAAGGACGAGCCAAAACTGGCGACAATAAAACTGCACAGCAACGCA
CAAGCAAAATGCACAGCCAGCGGCGTCAACAGCTGCCACGACGGAGCCCTAACTGACTCA
GGAAATCTCGAAATCAAGCTAACGTACGGCATTGGGGACAAACAACCTGCCTGGACCTGG
GACGCAGCCACAAACACCGAATTCAAAACGACGCACTCGGAAGAAATCGACTGGCTACAA
GGCAACGCCACGGCCCTGGACAGCAATTTCGCTACGTTACGGGCGGGACACGGGTTGGAC
AGTTGCACAAAGGCAGTCAGGCACTACGGCGCACTAAGCAGCGATCCAAACTGGGCGCTT
TTTAATGCCAAAGCGCTACTAGACAACTTCGAAAGCGAGAAGCCAAGCGACATAGACACT
CATAAATTAGAACAAGCAACAAACAAGGCTTACGGCGCCAACGGCGCAAACTATAAAAAC
AATGTATGGGACAAAATAGAAGAAACCCAGGTGCCCACAGTACAGAACGAACAGATGAAA
CTTCAGCCCATAAAGAGCTTAAGCAGCACTGACGAGATCGGGGCGGCTCTGGCTAGAGTT
TTCATAAACCAACAAAAAAAGGAGACCCAGACACATCAGAAGCAGGGACAAAAAGATGAC
GACACGAAAGAAAATGAATGCAGTAACAAAAATGGAGATAAATGCAAAGGGGATTGCGTT
CTGGATGGGGACATTTGCAAACCCAAAAAGAAAGGAGAGGATGAAAACAAAGAAAAAGAT
GGAAAAACAGCTTCAACTTGTGCAGGGAAAGACGAGAAAACATGCGGCACCACTCAGGGT
TGCAGTTGGGAAAATAATGCTTGCAAGGATTTCTCTATTCTCCTAACCAAACAATTCGCC
CTCAGCATGGTTTCTGCTGCATTTGTAGCCTTTCTTTTCTAA
>cluster_1788
ATGACTTCAAGACAAATTATAATAGCAGTAGCTATACTTGCTGTAGTGCTTCCGGCAGCA
GTGGCACCGGCGGCAACGGGAAGAATAAAACAGGAGAAGTGGACAGCAGCATGCTCGCTT
GCTGGTGAACTAGAAAATGTAGCACAGCTGGCAAATCACAAGCTAGACATGAACACAAAG
GCAGCTAACAGCTACTTAAAACAGTACATGAGAACGCGTATCCATATAGAAGTCAAAAAA
CAAGGTGAGTCGTCTAAGGAAGATGTTGCTTTGTTGGCGTACTACCTAGCGAAAGCAGAC
ATAGCTTTAAGCAAACTGGAAGGTCCTAGCTTGGCAAAATCAACAACATCTATAAGAAAT
GCAGCACGGCTGCAGGGAGCAATAGTCGACTTTATCGGGGCAATGGCTCAGATTGCGGAC
GACAGCACCAACGGCTGCCTCGAAAAGGAAAGCGGCGGTAATGCCCACAGGGCACCGACA
ACAGCATTTTTAGGTAAGTCCCAAGGTTGTAAATTAGCTGGTACGGATTTGCAGACTACA
AAGCCAACACTGGCGGGGTTCACAACCTCCGGCATATCTGGCGAACTGGCAAAGGACGGA
AACACCGCCACGATCACGGACAGCGCAAGCAATGCGTGCCACCTTACTCAAGGAAAGACA
AGCCACAGACTGCTAGGTGCCAACGGCGGCGAACAAACGCTCACCGGCCAACCCAAGTTT
GCCGGAGGAATATTTTTTATCGGAGGCACAGGCATGGAAACCAAGGGCCTCGAAACGATG
ACGGCACTAAAAGACTCAGATCCTTTTTTGTACGCGGCACACGCGGCCTACCTACATACC
CAGGAACAGCCAACAGAATATATCTTCAAAAAACCATCAGAACTCAAAGAAGACGCCGTA
TACACTCCAATTTTCGCTAGATTAGTAAAAGGAATGGACGAAGTACCAACAGACCAATAG
>cluster_331
ATGACCGAAATGATCTCCATTAGGTATTTTTTCTTAGCGATAGCGGTATCGCAGGGCGCG
ATGCCAACAAACAACGACGAAAATGCAGTGGAATTTAATATTTTTTGTCTAATCCGTAAT
ATGGCAGCATCACCAGAACTAGCCCAATCAGGCGATTCGCAGAAAGCAGCCGCCGCCGAC
ATCGCATGGCAGGATATACAAGCAGCATTTGCGATGACAGCTAACGAAACGTTCTACAAC
AAGGGCCCACAAAAAGCAAGCACCAGCACCGGCACCGGCAAAGCAGAAAACGACAAATAC
GACGATCAGTGGACAAAAACAATCCGCCCGGGGCTCGTAAGAAAAATCGATGTAAACGGA
AAGCAGGCGCCCAAATACGTGCGCGTAAGCGACAAAAGCCAGCCCGCGGCAGAACGAGCA
AAATTCGATCACATAATGGCCGAAGCCACGGCAGCTCATGCCAGCCTAACCGACAGCAAG
TCAAAAGCTGCCGAAAAAGAAAAGGAAGCCAAAGCGGCAGCAAAACGAGCACTTTACGGA
CAAGGCGAGGACGTGGAAACGCCAGGAGCGGGCGCAAACAAAGAAAAAGCTTTCCAGGCA
AACTATGCGGCAGCATGCAAAGGCGACACGGGGCCCGGACTGACGCTAGCCTCCGACATG
GCCTGCCTTTGCTCAGAGGCGACGGTCGGGACACCGGCAAATGCCGCCAAGCGGTGCAAC
AGCGACGACGCAGATTTCGCAAGGACCAATCTGATCTACAGCAACACCGCTACTGCCCTA
GCCGCGTATCAGACCGTAAGCAAGCTGTGCGCCAAACAAACACCTCACCCAAAACTGACC
CCTGCCAACATCGACTACCTAATAGCGCTTTTCTCATCGCGACTAGGAGCGAAAGCAGAC
AAAGGCCAAACGGGTCAACGCTACATCTACGGAACAGCCAAAACCGGTAGCAACGACGGA
TGCGCCGGACAAAACACGCAAAACGACAACTGCGTCAATTACAAAGCGAAACTAGGAAAC
GGGGGCGCGAACGCCAAAGGACTCACAGCGATCCAATGGATACAAGAACTAACAAGCGCC
AGAAGCGCGATCGAAGCGGCCAAAAAGCAGAGAGAACAAGCAGACACCGCCGCCGAGAAA
CTGCTGCGACTCCACCAGGCGGCGGATCTCCTTTACGAAGAAGCAGCAAACAGAGCATCG
GACAGCAAAGCCCAAAACGAACAGGGAGGCGCTGGACAGAGCCAGACAAGCAAAGCAAAC
TGCGAGCAGCACCATGCTAGCCCAGATAACTGCACCGCGGCTAACTGCCGCTATGATAAA
GACGCTAAAGATGGTAGCAAATGCAAACCCAAACCAGTAACAGAAACCGCAGCACCAGGA
ACAGGAACAGGAGATAAGAAAGACGGGGATAATAAAGCAACCGCAGCTGATTGCACAGGC
ACCGAAGAGGGTAAATGTGACAAAACAAAGTGTGATTGGAACGCAGAAAAGAAAGAGTGC
AAAGTTAAGGAGGGAGCGGTTGTTATTTCTGCAGTAATTAAAGTACCTCTTTTGCTAGCA
TTTTTGCTGTTTTAA
>cluster_1696
ATGAAACCAACTGCAACGGTTGTCGCCGCTCTAGTAGCTACAATAGAGCTAGGCCACGCC
ACATCAAACAGCTTCAAAGAGGCCGACATCGAAAAGCTGTGCGGCATAGCAACAGCGGCA
CAAGCAGCAGCCGCTGTAGCGCTGCAACACGTAACGGACTTGAAGCGGCGCGCTACCGCA
GCCCAACGAGCCGCTGACAAGCTCCTACTAGCGGCTCTTGCCAGCTCGACGACCAATGAG
TCACTTTTGTTCGGAAGCGCCGCTCAGGTAGCCCAGGACTGCGGCAAGCAAGCCCTTGAA
CTCATAGACTCAACTATGCCAACCGCTCTGGCGGCGGCGGCGACGGGTGCGGGCACCGCC
GGAAGGATTTCAGAGTTCGTATCCTTACTTCAGCAAACAACAGCCAGCCACGGCAGTCGG
CACTGCATCTACGGCAGCGGCAGCAAATCTACAAAGACACAGAACCTTGCGGCGCTCAAA
TGTCCGTCCCATCTTGTAACGGACCTCAGGCCCCAACAAAAACTGGATGACAGCCATATA
AGCGATAAAGGCTTTAAGGCGTTCACAGGCTCTACCCAGATCCAGCAAAACGGCGACAAC
GGATGCCGACTGCTAAAATCCAATGACGGCAACGCAGATTCACTCTGGGAAGACGCATCG
ACTCCCAACTTTGCAGCTGCTTTCATCACAGCAGACCCACACACTGGGACCGGGGCGACA
TCCACGGTCAAAAGAACAGATAACATAGCGGCGAACAACAGGGTCGACAACCCACAAGAC
GACGTCGACCGAGCATACAACGCCATCGCGGCACTAAACAACCTACCGACAACGAGCTGT
CCAGCGACAGAAGAGGAAATAATAAAACATGCCCTGACACCGGCCAACCTGCGAAATGTG
CTCGGGCAAGTCCTCCTACTTTCTTACCCCAACCTAAAGGACCAGGCAGCAGGAGAAGTC
ACAACCCTAACTAACAAGGTAGCAGGAGCGACTGAGAGCCAAGAAGAAAAGCTAAAAAAG
ATAATGGCAAAGCTGACAGTAAAAAAACTAGACGGCACCACAACCAAAATGGTGGAGATA
GAAAAACTGACAGAGGAAGACATAGTAAAAAACACAGTAGCAGCCGCTGTAGCCGGACTA
AAGGAGGCGATAAAAGAGAAACCAAAATGTAGCACGGCAACCACAAATCCGGTCAGCCAA
GGTTCAGAAGAAGCAAATAAGGAATGCAGCGACAAAAAGGGAACTGCCTGCACAGGAGAT
TGCGAATGGGATAAAAAAGAAGAAAAATGCAAACCAGCAAAGAAAGAAGAAGGAGAAAAC
CAAGAAAAAGGAGGGACAGATGGCAAAACAAACACAAAAACCACAGGAAGCAATTCTGTT
CTAACAAAGAAGGCCCCTCTTTTTCTAGCATTTTTGCTTCTTTAA
>cluster_446
ATGACCAAACAAGTACCAAGCCTGCAATCAACACTACCACTCTTTCTGGCGGCCTTAGCA
GCAGCAGCAGCGATTGGCTGTGCCGATGCCGCGCAAACGGGTCTTATGAAGTCCGTATGG
ACACCTATCTGTAAAACGTCGGAAGAACTTGGCGAGATAGCTGGCGAAGCCTTACACGAC
GCAAACTCTATATTAGAACACGTGAAAACCATGCGAATCGCAGCGAAGCGAAGCGGAATA
TATGCAATCAAAAATATAGGAACAACCAAACAACTGAAAGGAACTCTGCTCCAAGAATAC
TACGACAGGCGAGCGAGAACGGCATTAAACCACTACAAAGAACAGGCAGCGCACCTGCAA
TTGGATGCGGCGGCCAAAGCAAGTTACCTAAAAGGAAGGGTCGACGAGTACCTTAGTCTA
CTGGAAAGGGCAACTCAAGGCACCAACGCCTGTTTGTTACAGACAGACAGAGACGGCCAA
GCAGCAGCAAGAGCGGGAGGTTTACTGCAAGGCGAGAAATGTGAACTAAAGCCACCGCCG
ACGACATCGGCCAAGCGAGTGACCAAAACAATAGAGGCAGGCGGCTTCACAGCACTAAAA
GCCAACGACGGCAAAGAAGCGGCCGCCCAGCCGACGCAATCAAGCAAAAAGTGCTTACTC
TTATCAACAGTTAATACAAACGGTTACGGGGCGGACGGCGCCGCAACAGCAGGAGCAATA
GAAGTCATGGCCGGTTATTTGAAAATCCCACACACCGACAGCAAACTGACGCTAACGACG
GCAAGCAAACTGCACACAACTGAAAGTGGGAGCCACGAAGCGTGGACGGCAGCGCACACC
GCAATTCAAAAACAGACCGGAACAGCACACGAGGCGTGCAGAAACGAAACCGCCGAGGCA
AAAGATAGGCAAGCAATAAAACATGCCATAACTCGCCTCTACGGCGAGAAAGCACCCGCA
GAAGAGAGCATTGTAGCAAGCAAACTAACCCTCATTCTAGGTGACAAGACGGCCGACAAA
CTAGCAGCCGCCGAACACGAAGTAAACAAGGAAGAAATCCCCGCAGGCATAGCTGGACGG
CCAACAGAAGCGACCCTCGGTCAAATAAATGACGAAGACGAGCTGACGAGCCTTCTAGCC
TACTACCAAACCGCAGCGTCGAGGAAAATCACAGAGCTGAAGCAGCAGCTAAAAGAGGCC
AGCGGCCAGAAAGATCCTAAAACAACGGCAGACGTTTGCAATAAAATAAAGGATGAAAGC
GAATGCAACAACAAGGCTTTCTGCAGTTACAATGAAAGCGCAGCTGAGGAAGACAAAAAG
TGCAAATATAATGCGACAAAAGCGACATCTAATGGCGTCCCTGTAGCACCAACTCAAACA
GAATCGGCTGAAAAAACAACAGAGAAATGCAAAGGGAAATTGGAACCCGAATGCACCAAG
GCTCCTGAATGCAAATGGGATGGAAAAGAATGCAAAGATTCCTCTATTCTTGTAACCAAG
AAATTCGCCCTCACTCTGATTTCTGCTGCATTTGTGGCCTTGCTTTTGTTTCATTAA
>cluster_1520
ATGTGGCTTATGCTAGCTGTAGCGGTACTTTGCTTTCCTCACAGCGTAAATGGAGCCGGA
GAGAATGTTAACGGCGCTGAATTCAACGTATTGTGTCACATGACAAATATGCTCGTCGCC
GAGAAATTAGAGCAAGCCCAAACTGCCGATCTAGAATCGGCAGCTCAAAGCGCATGGACA
GAGATAGACAACATATTTACAATAACATCTAACGAGTCGTACTACAAGGAAGGACCTCTG
CCGCAGCCAGGTTCGCCGCCAGAAGAACAAGACGCCAAAGACAAACGGATTCAAGACTGG
CAGACCAAGCGAAAACAGATGGAAAACATGAATGAGGAGGGAAGTACCACCAGAAAGAAG
TACAAGCGAAAAGCAAGAGAAGAGTTCGCTAAATCCACAAGCGCGAAATTAGACAAGCTG
TACGGCACAGCAGTCAAAGTAGTTGGAGACTTAGCAAACACCAAGCGGTTAATAACCACT
GAAGAAACGAAAATAAAAAAGGCACTGCGTGAAGCGTTGCTAGGAGGAACTCGGGACGGC
GGCGCACAAAAGCCGGCAGCCGACGCAGCTGCCTTCACAACAGCGTATGCAACGTCTTGC
ACTGGCACCTCAGGCCCGGGAAAATCACTTGCCAACGACCTTGTTTGCGTCTGCGGTACT
GGAACTGGAGCGGCAGCAAGCACACTGCAACAATGTACTTCGCTCACGGTCAGCTCCGGC
TACACCGACTCGCACACAGGCGGGACAACCAACGCAATCAAAATATACAACAAACTGGCT
GCAATATGCCAAAAGAGCGCTGCGACAGAAGAAGCCAGCCCTGAGAACATAGCGGCATCC
ATTGCAGCCTTTACTGCTTTACTTGGGCGCCACGCCCTCGGCAGCGCCACAAAAAAAGGA
GCTTATTCGTTTGGCAAAGGCGAAGACAACTCAAATCAGTGCAACGGCGGAGCAGCTAGC
GGGCAATCATGTGTTAACTACGTGGCTATAGTAGAGGCCGGCAGCGGCACGCCCATAACC
ACAGCAATAACGTGGTTAAGGCACTTGACCACAGCGAGAACACAGCTAATTACAAGGCGA
CAGCTGCTACAAACAAAGGAGAAAGAACAATCTCGTCTGATATCGCTAGCAGACAAAATG
CACGAATTGTACCAAGAGGCCTTGCATGGCGAGCGTCCGGGCGCGACACAAACACAGAGC
AAGCAACAACCGAGACCATATCCTGAAAAGCTAAAAGAATGCGAGAAATACCACAACAAA
TCGAAGGAATGTACAGCTAATGGTTGCAAATGGAATAGCACTGATGAAAAAACTGGCACC
TGTGAAGCAGATGAAACTAAAGTTACAACTCAGACAAACGCAGCAGCACCAGGAGATGGA
GCAGCAGGAACCACTGCAAACACCACAGGAAGCAATTCTTTTGTAATTAACAAGGCCCCT
CTTTTGCTTGCAGTTTTGCTTTTCTAA
>cluster_2424
ATGTCAGCACGAAGCAAAGTCACGGCGGTTTTTATGGCAGCTGCGATTGCTTTAGCGGCC
AGAGCCACAAAAGACTCTCTAAAGGGGAGTATGACGGCAGCGGTCTGCAACTTCGCCCTA
AGCCTGAGAAAAGCGGGACCTCTAGCGCTCGAACGACTGAACAGCCTCGAAGCCGCCGTC
AACAAACTAAGGCACGTGGAAACAAAGCTACGCCAAGCGGCAGGAGCCCAGGATGGCGCA
ATAACAGAAAAGCATTTACATCTAGCGCTTTACGTTAACAAGCTAAGACAAGAAGGGGAA
GCGGCGATCATAACCGCAGCGAAAAAAACAGCGGCGCTGGGGGCCCACTGCGACTTCCAG
GCCGGCCGAATAACAGAGTTCCTAGCGATTTTCGCCCAGTCAACGGGCAGCAGCAAGCAC
TGCATAACAAACGGCCAGACAACAAACAAACGCGAAGCAGCCGACATTCCCTGCTTAAAA
GCAGCTTCATTACCAGAAGCGGCGGAACCCCCAGCGGCCGACGGTCAAAACACAATACCG
ACGTCGTTTCGAAACCTCGTAGCGGCGACAGGCAACTCGGGGACAGGCGCAGCGACAAGC
GGATGCAAACTCACTGGCCACGACTCGACGACCAACAGTTACTTAGACACTGAAGAAACA
ACAGCCGAGATCAAGTGGGGCGATGGGCTTTATAAGACGGTAAGCAACGCAGCCGTGGCG
GCAACACACTGGGCCAGCAACACAGGCGCAAACCTAGCTACAAGCAAATATCACGCGTGC
GATACAACATTGACGCAGATTCTAGCGGAAGGAGCGGACGCCATAACAGCGGCCGACAAC
CTTGAAAAGATATTACAAAAAGGAGCACCGGGAATAACAGAAGTCACTATAGAAGCCGAC
AGAATATACACGAAAGTGCCGCCTAAACAAAGCAAAATATCGCCAGAAGAGCTTGCCATC
ATTGCGGGATTAATTGAAGCGCTACCTAAACAAACTAATTCTCCAGGAAAGTCAACAGAC
CAGCTGGAGGGGGAGCAGATACTAGTAGAACTGCAACGAAACGAAACAGCGTGCAAAATA
GGCCGTGAAATTCAAGAACCAAAAACATGCGAAGTCACTAAAGCACAGAAGCCAAAATGC
GACGGCAAGGAACAAGTAGAATGCGGCAACACAGCGGGTTGCGAATGGAAAGAAAACACT
TGCAAGATTACCGAAAAAGGACAAAAAGAGGCAGCAGAAAAAGCAACCCAAGAAAAAGCG
GAAAATAATGGAAAGGCTACAAACACCACAACAAGCAATTCTTTTGTCATTAACAAGGCC
CCTCTTTTGGTTGCATTTTTGCTGTTTTAA
>cluster_2816
ATGACAAAAAGGCCAACGAAACTGAGCCAAGTAGCGCTTTCATACTTGTTACTAATCGCC
GCAGCACCGAGTCATGTCCAACCCGCTAGTCAATCACCATTGGACAAAAGCCTCTGGCAG
GGCATATGCAAAGCGACGGCAGAGCTGAACAAAGTTCCCGGGACGATGACGCACGAATTG
ACGCAGATCCTCCAAAAAGCGAAGACGATGCGGCGTGGCGAACTGAAAGCACAAATATTC
GGGCTAAGGCATGCAGGAACAGAATTGGCCAAGAGAGCAGCGGTAATGGCGGCGTATTTC
GGCCGTAGGTACAAGCGGATAATTGAAGCGCTTGAAACGCAAGGCATAGAAAAGGCAATC
GACGCGGCAGCCAAAGCAGCGTACCTTCAGGGCAGAATAGACGACCCGCTACACTTACTG
GCAGCTGTGGATAACACCAACAACCTTTGTCTATCTATGACCGGTGCGGAAGGCAGCAAA
CCGGCCAAGACGCCAGGCAAACTGGGCGACGTCGACTGCCCGCTGTCTGCGCCGTCAGGT
CACAGAAAAGCAGCGGAATTAAGCGGTATAACAGAGGCCGGCTTTACGATGCTAAAGCCA
GATCTGAGGCGCGGTGACGCGAAGCAAGTCACGGGAGGCACAAAGAAATGCAACCTACTA
AGTTCAGTAAACGCCCAAGGCTTCGGGGTGACGGAGGCAGCGATCAAAGGAGACCACGAA
ATTCTCGGAGGATACATAACAATTAAAAACAGCAACGCCGAAGTAGACGTAGCGCCACAC
AACAAAGCACACACGGTCGAAAACGGCAAGCACCAAAGTTGGACGCTGGCACATGCTGCC
ATTATGGCGATGCCAAAACACACATACGACCCCTATGTCAACGAAACTGGGGAAATTCAC
AGCAGAGCAGACATGAGAGAAGTGTTACAAGCCGTGTACGCCGAAAAACCGCCCATAAGC
GGGACCACACTAGAGAACAAGGTCGTAGAATATTTCAAGGCAAAGAAGAAAAGAAACTGC
AAGACTACGAAGACGCTGTAA
>cluster_1693
ATGACAAAAAGGACAACGGACCTGAACGGAGCCTTGCTTTGTTCATTGTTACTGCTAGGC
GTATCGCCGCCTCATGTACAACCCGCTAGTCAATCAGCCTTGGACAAAGGGCTCTGGGAG
GGCATATGCAAAGCGACGGCACAACTGAACAAGGTTCCGGGCGCTATGACGAACGAATTG
ACACAGGTCCTAAACAGAGCGAAGACGATGCGGCGTGGCGAACTGAAGGCGCAGATATTC
GGCCTAAGGCATGCAGGCACACAATTGGCCAACAGAGCAGCGGTAATGGCGGCGTATTTC
GGCCGTAGGTACAAGCGGATAATTGAAGCGCTTGAAACGCAAGGCATAGAAAAGGCAATC
GACGCGGCAGCCAAAGCAGCGTACCTTCAGGGCAGAATAGACGACCCGCTACACTTACTG
GCAGCTGTGGATAACACCAACAACCTTTGTCTATCTATGACCGGTGCGGAAGGCAGCAAA
CCGGCCAAGACGCCAGGCAAACTGGGCGACGTCGACTGCCCGCTGTCTGCGCCGTCAGGT
CACAGAAAAGCAGCGGAATTAAGCGGTATAACAGAGGCCGGCTTTACGATGCTAAAGCCA
GATCTGAGGCGCGGTGACGCGAAGCAAGTCACGGGAGGCACAAAGAAATGCAACCTACTA
AGTTCAGTAAACGCCCAAGGCTTCGGGGTGACGGAGGCAGCGATCAAAGGAGACCACGAA
ATTCTCGGAGGATACATTACGATTAAAAACAGCAACACTGAAATAGACGTGGCAGCGCGG
GACAGAGCACACACAAGCGAAGGCAACAAGCACCAAAGTTGGACGCTGGCACATGCTGCC
ATTATGGCGATGCCAAAACACACATACGACCCCTATGTCAACGAAACTGGGGAAATTCAC
AGCAGAGCAGACATGAGAGAAGTGTTACAAGCCGTGTACGCCGAAAAACCGCCCATAAGC
GGGACCACACTAGAGAACAAGGTCGTAGAAATATTTCAAGGCAAAGAAGAAAAGAAACTG
CAAGACTACGAAGACGCTGTAAACCAAGTAACGATACCAGCCGGCGTAGCAGGACTGGAA
ACTGACCAGACACTAGCGCAAGTAAACGACGAAGACAAACTAATCGCAATCAGAGCCTTT
TATGAACAGCATGTCAGCGCAGCCTATGGCAAAATGGCAGCGACGATAGCCGAAGCAAGC
AATAAACAAACAGCCTCCGGCACAGCAGGCTGCGGTAAAAAACTAAAGAAAGTAGACTGC
AAAGAAAGCGATGGATGCAAGTGGAATAGCACTGACAAAAGTGAAGGAGACTTCTGCAAA
CCTAAAACAGGAACAGAAAACACAGCAGCAGGAGCAGGAGATGGAGCTGCAAGAGAACAA
AAGAAAGAGTTGAAATGCAAAGGGAAAGAAGAGAAAGACTGCAAATCCCCGAATTGTAAA
TGGGAGGGCGAAACTTGA
>cluster_2817
ATGACAAAAAGGCCAACGAAACTGAGCCAAGTAGCGCTTTCATACTTGTTACTAATCGCC
GCAGCACCGAGTCATGTCCAACCCGCTAGTCAATCACCATTGGACAAAAGCCTCTGGCAG
GGCATATGCAAAGCGACGGCAGAGCTGAACAAAGTTCCCGGGACGATGACGCACGAATTG
ACGCAGATCCTCCAAAAAGCGAAGACGATGCGGCGTGGCGAACTGAAAGCGCAGATATTC
GGACTCAGGCATGAAGGCACGCCGTTGGCCAACAAAGCGGCGGTAATGGCGGCGTATTTC
GGCCTTAGACACAAACAGATGCTTGCAACGCTTGAAACGCAAGACATAGAAAAGGGCATC
GACGCGGCAGCCAAAGCAGCGTACCTTCAGGGCAGAATAGACGACCCGCTACACTTACTG
GCAGCTGTGGATAACACAAACAACCTTTGTCTAGCTGTAACTAACGCAGACGGCAGCAAA
CCAGTCAAAACAGAGGGCACACTCGGCGGTGTAGAATGCCCACTAGCGGCGCCGTCAGCT
AAAAACAAGGCAGCCGAATTAAGCGGTATAACGGCCGACGGCTTTACCATGCTAAAACAG
GACATCAGCACCCCAAACAGCAAACAAGTCGACACGGGGACAAAGAAATGCAACCTACTA
AGTTCAGTACATACGCAAGGGTTCGGACAGACAGAGGCAGCGATCGCTGGCAGCCACGAA
ATTCTCGGAGGATACATAACAATTAAAAACAGCAACGCCGAAGTAGACGTAGCGCCACAC
AACAAAGCACACACGGTCGAAAACGGCAAGCACCAAAGTTGGACGCTGGCACATGCTGCC
ATTATGGCGATGCCAAAACACACATACGACCCCTATGTCAACGAAACTGGGGAAATTCAC
AGCAGAGCAGACATGAGAGAAGTGTTACAAGCCGTGTACGCCGAAAAACCGCCCATAAGC
GGGACCACACTAGAGAACAAGGTCGTAGAATATTTCAAGGCAAAGAAGAAAAGAAACTGC
AAGACTACGAAGACGCTGTAA
>cluster_2640
ATGGCGGCGTATTTCGGCCGTAGGTACAAGCGGATAATTGAAGCGCTTGAAACGCAAGGC
ATAGAAAAGGCAATCGACGCGGCAGCCAAAGCAGCGTACCTTCAGGGCAGAATAGACGAC
CCGCTACACTTACTGGCAGCTGTGGATAACACAAACAACCTTTGTCTAGCTGTAACTAAC
GCAGACGGCAGCAAACCAGTCAAAACAGAGGGCACACTCGGCGGTGTAGAATGCCCACTA
GCGGCGCCGTCAGCTAAAAACAAGGCAGCCGAATTAAGCGGTATAACGGCCGACGGCTTT
ACCATGCTAAAACAGGACATCAGCACCCCAAACAGCAAACAAGTCGACACGGGGACAAAG
AAATGCAACCTACTAAGTTCAGTACATACGCAAGGGTTCGGACAGACAGAGGCAGCGATC
GCTGGCAGCCACGAAATTCTCGGAGGATACATTACGATTAAAAACAGCAACACTGAAATA
GACGTGGCAGCGCGGGACAGAGCACACACAAGCGAAGGCAACAAGCACCAAAGTTGGACG
CTGGCACATGCTGCCATTATGGCGATGCCAAAACACACATACGACCCCTATGTCAACGAA
ACTGGGGAAATTCACAGCAGAGCAGACATGAGAGAAGTGTTACAAGCCGTGTACGCCGAA
AAACCGCCCATAAGCGGGACCACACTAGAGAACAAGGTCGTAGAAATATTTCAAGGCAAA
GAAGAAAAGAAACTGCAAGACTACGAAGACGCTGTAAACCAAGTAACGATACCAGCCGGC
GTAGCAGGACTGGAAACTGACCAGACACTAGCGCAAGTAAACGACGAAGACAAACTAATC
GCAATCAGAGCCTTTTATGAACAGCATGTCAGCGCAGCCTATGGCAAAATGGCAGCGACG
ATAGCCGAAGCAAGCAATAAACAAACAGCCACCGCCCGAGCAGACTGCGGTAAAAAACTA
AAGAAAGTAGACTGCAAAGAAAGCGATGGATGCAAGTGGAATAGCACTGACAAAAGTGAA
GGAGACTTCTGCAAACCTAAAACAGGAACAGAAAACACAGCAGCAGGAGCAGGAGATGGA
GCTGCAAGAGAACAAAAGAAAGAGTTGAAATGCAAAGGGAAAGAAGAGAAAGACTGCAAA
TCCCCGAATTGTAAATGGGAGGGCGAAACTTGA
>cluster_1875
ATGCAAGCAACAGCTTCCCACATACTAACGGCGATATATGTGCTCTTTCTCATAACAGCA
CAGAGTGACGCAGCAACGAACGGTATGGCGTTTGCAAAAGAAGACAAAGATCGAGTCTGC
GGACTAGCAGAAGATCTAGCCAAATACCCTTCCTTAGCAACGACGCATCTAAAAAATGAG
CTGTCATATGCGACAGGGGTCCTAGAAACAGAACTAAAATATCAAATTTATACCACCAGG
CACGATACTGCAAAAGCAACCGCAATGATTCCAATTCTTGTAGCGCTTGCAGACAAAAAG
CAAACCCATTTCGGAAACTTTATAACAAAACTGACCAAGGCAACACAGGCTATTGCGGAC
ACCTCAATGTTGAGAGGCAGGCTAACGGAGACGGTCGAAATGCTTGCCGATCTGCACCAA
CATTCTACAGCGGGCGCGGGGTGTCTCAGCAAAGACAGCTCGGCAACCATACGTGGATCA
GAAACGATAAAAGAATGCGGGGCAACGACGATCTCAACGGCGACCAACACCGCCACACCG
CTCGCAATCCTGCTAACAACAGGCTATAAAGGTTTCACAGCGACAACGGCGGGGTCAACA
AAGGTGGCTACCGGCACAGCCAAGTGCAACTTATTCGACACACAGGCAAACAAAGGGGTA
CTAGACGATCAGCAGGTAGCGGAGAAAGCCCCGTTCGCGTCAGGTTACATCAAACTAAAC
AACAACGGCGCAGGGTACACCTTGGAAAAACTAGATGCATTAGGCCCCGACGGTGCATCG
GCACCAAAAGCCTTTAAAGCGGCATTCCTGGCCCACAAAGCAGCAGACGAAGCAGGAGTG
CACGCAGGCCGGACACACCAAGCTTTGACGTTAGCAGAGCTAACAGCATCAGCAGCGGCC
AGGGCCGCCTACAAGGCACTAGTTAAAGGCGACCAAACACCATACAGCTCGGCGCAAGAC
GACTCTACGATCCAACAAGAGATGAACCAAAAATACGGACCAGCGCCACAGTTTTTCGAC
AACTGGTGGGACCCTGTAAACAACGATCAAGTGGCCAAAAAGTCCAGTGCAACAGAAGCC
GAAGGCAATGAACCGCTAAGTAACATCAAAGATATAGACAAATTGCGGAAAATCCTCTTT
TATTACGCAACCGAGAAGGCAAATAGAATAGCTGACAAATTAAAAAGTGCCTCCGAATTA
AAAGAGTGTAAAAAAGAGAAAAAAATCGAAACAGACAAAACTTGTGAAGCTAAAGGGATA
GCAGACTGCAAAGAGGGCTGCAAAGTGGAGGGAGAAGGCGACAAGGCAAAGTGCATAAAG
GATCCGACTTACAAGCCACCACAAGCAGAGGGAGCAAATCAAGATGGGAAAATAAACACC
ACAGGAAACAATTCTTTTGTCATTAACAAGTCCCCTCTTTGGCTTGCAGTTTTGTTTTTC
TAA
>cluster_710
ATGCGAATAATCCGCCCGAATCACGTTGTAACACAAGCAGCAGCCACTTTACTCTTTTGC
ATGGTAGTGACAAAAGCGGTCCATGCAGAAGAACCGGAAACAAAAGCAAATCAAGCAGTG
AAATCTTTTTGCACAGCTCGGGTTTATTTTCAAGAAATATCCGCGGAGATCACGACTTGG
CAGAAAACTGCAGTACAGCGAATGACAGAGTTACAGAAGGAACGGAACAAGGCTGTACTG
GCTGCACAAGCGCTGGCACATACGGCTAGAGGACCGGCATACGAACTGATAGCCGCTGAG
GCGTCGAAACGACTCTCGGAAGCGGCGGCGATTGTCGCAAAGCTAGCAGACGCCGCCAGC
AATGCCCTGACCACTATAGGCAGACGGCACGGCGAAATATCTGCAGTACACAAAACAGCA
ACAGAGGCAAACAAGCAGATGGCGTCAACCCACCAAGCGACAACGCAAGCGACAGCAGGA
GCTGTCGTAGGCAACGGCGGCAGCGTACTCCGGTGTACAGTAACAACGACGTTCACACCG
GCACACACGGCCGACTGCAGCGGCGAAGCAGGGAACATGGCTGCGGCGCGAACAATCAGG
CAACACCTCGCCAACGCAAAAAAACTCAAACTAAGCAAAGCAAGTGAACTAGGAATAAAA
ACCTCCACAATAAAAGTTGATGCAGTCGGTGCCATATCAAACGGAGCAAACCCCAAAAAT
TCGCAAGACACAAAGGCATGCGAGGTAAACAGCGGAGGGACAACAGCACAAGCAACAAGT
GTAACAGCCGGCGTAGGACTGGTTTCAATAAAACCGACTGAGCCAAACCTCCACGGCGAA
CTGGACATGACCGAACTAACCACGGGGAACAACGCGGAGGTCAAACCTCAGGATCCAACA
GCAACAAACCTACTGACAACAGACGTCGAATTAGCCCACGCCATAAACAACGTAAGAACA
GCCAACAAGCAGCTACCCAGCACACTAAGCGACACAACCATCGCCGACCTGGCCAGGACA
AAAGAAGCGCAACTACTAGCAGCGTGGCTAAAAGACCCGACGGCAGGCAAACTCAAACTA
GAAGCAGACAATGATAAAGTAGCTCAGGCAATATTCGGGCATAAAGACGGTAGCATAAAG
GAAAAATTTTTAGACACTCTAGGCAAAGAAACGGTCACAATCCCAACTGAAAGCGACCCA
ATAAAAGGAAATATTCAAGAAATTGCAGAGAGGGGAGACTTTGGCGCGGCCATGTCTTAT
TTTTATGCCAAAAACCAGAAAAATGCGGCAACAGCATTAGAAAGAGAGAAAACAAAAGGA
GAAAGCAAAACAGATGCAGCAGACAAAACAGGAGATAAGAAAGACGGGGATAAAAAAGAT
GCGGAGTGCAAAGCCACCGAAGAGAAAGATTGTGACAAAACAAAGTGTGATTGGGATAAG
GAAAAAAGTGAGTGCAAAGTTAAAGAGGGAGCGGCTGTTATTTCTTATGTGATGAAGGCC
CCTCTTTTGCTTGCATTTTTGCTTTTTTAA
>cluster_1951
ATGAAAAATGATATGAAGAGACTGACAGCAGTGGTGCTGCTTGTACTGTGGAGCCACGGG
CGCCTACAAAAGAGCAATGCGGAACCAAACGCTCAAGCCGCAGAATTCAACGCCCTATGC
TCAATTCTAGAACTAGCAAACAAAGGCCTCACCATTGGTGGCGTCGCAACACCGCCGTCT
ATACAAACAGACATTAAGTTCCTCACAGCACTCAACCTGTCATTGGCAGCAGACGACTTT
TTTAACCAAAACTTCAAAAGAACCGCAAGCCCAACAGGCGAAAGCGAAGAGTGGACGGAA
AACAAGGCAACCTGGGCGGAACTTCAAGAAAACATTAAAGCCGGCAACAAAGGTTCGCTC
GACACTATAATACACCGGATCGAAGGCGAACAGCGGCGGATAGCAGCGAGGCAAGTAGTA
AATGCAACGCTCCACAAAGTAGCTTCCTTGAAGAAGGCCCTTAAGAGTACCCCATCTTCA
GAGGACATAAAGGAAGCGATGCAGCTCGTACTCTATGGCGACAAGGAAGCCACGAGCGCC
ACAGGGCCAAAAACATTCGGCTCAACTGCCGGGAACGGCCAGAAGGCGTGCGGCCACGAC
GGCTCAGCCGACCAGGAAGCAGGTATTTCACTAGCCAGCGACTTCGTTTGTTTGTGCGGT
GCAGCGGACAACAACGGGATCAAAGCCTGCGCAGGGTTCGCCGCATCGGAAACAATAACG
CACACGGGCTCAAGCACTGCATCAACAATGTTTACGAACACAGTAAAGTACTGCCACGAA
TCAGGGAGCAAACCGACGCCGGCAGCCATACAGGCAGCAATACTTAATTTCAGAAGTCTG
CTCGGAAAAACAACAGAGACAGCCGACGGCAAGCGGGCAGTGTTCGGGGCTTACGCAAAC
AACGGAGCCTGCAACGGCAACGACTCACCCAACTGTGTAACTTACAAGGCGCGTGTACAA
GGCAAGAAGCTCATGATCCCGTGGTTAGTTAACCTAGAAAAAGCAGCAGAATTAATATCA
GAACAGGAAAAGAATAGCGCAGTAAACCGCGAGATCTCAGCTCAAATCGCTTCCCTAGCT
TCAGCAGCATACGGCAGTTATTTTGCAAGCCTTGCACGCAACCCCAGCAACACACTTAAC
GCAAACTGCAGCAGCTCGGAAACCTGA
>cluster_910
ATGTGGCAACTGTTTGCGTGCCTAGCAACGATAGCCAACCTTTTTGTGAGGCCTTGCGAC
AGTGCCGTCGGCGAGAACGCACAACAGCACGCCATAATGTGCAATTTGGCTGCACTCGCG
GCGACGTCGCCCAAACCTCAGCCAACACCAGTAGACCCTGCCGGAACTGTAGCCGAATTG
GAACAAATCAACTTTACAACAAGCCACACTAATTGGACGGCACTATTTGACCTCAGCAAG
CCCAACAAAGGGGGCAAAACGTTCCCGGAAAACTTCAAAACCAATCCGTTAACCAAAGGC
TGGCAATCATCCTGGGACCACTGGTACGATACCGCCGCACAAGCCAAAGCGGCAGGTATC
GGTACATCCAAAAACACAGAGTACCCACCCATCACCGATACCAACGAGAAGCAAGCAGCC
CATAACCACATTAGAGCCTTAACTACAAGAGCCAAACAACGACAGAAAAGGTACGACGGT
TACGCTGGAACACAGAAAGACTTCGGGGCCACAGCAGTAGCTAAGCTACTGAGAAAAGCG
CTTTATGGCGGCGACGGAACCGCAGAAGAAGTGAAAGCAGGCATTTCGTTTGGAACTGGC
GCGGACTGGGACAACAGCTGCAGCAAGCAGCACGCTGGAAAGTCGATCGCCGGAGACTTT
GTTTGCTTATGCCACAACGACGAGGGAACGGAAAAGACATGTGGAGACGGCGTAACAAGC
GTACAATTCACTGGAAGCCCACCACTGTCAACACTCTGGGGCAACATACGCAAGTCCTGC
CACGCCGCGCCAGTCAGTGCCTTAAGCCAACAAGCCGTGATGGCCGTACTAAGCGAATTC
CGAACTGCACTCAAAATCGACACATCGAGCAGCACGCACAAAGTACTATTCGGCACGGAC
AGCGCCGGCAGTTGCGACGGCACCAGCACAAAAGTTTGTATAGATTACGCACAAAACTAC
AAACCCGACGGCGCCAAGTCCTGGGAAACGATCCCATGGGTGCAAAACCTCCTCGAAGCA
GCAAAACAAACAGAAGACATGCATACTAAGGCTAGATCGGCAGACGCAATAGCCACCGAA
ATAGGCGATATACTAGCAGAAGCAAAAGAAATATATGCCGCTGCAGTAAACGGACAACTA
TCGATAAAGACAATCACGGCTACCATAGCAAGCAATCAACCAGCGACAGCAACGAAGAAC
AGCGGCGACGTCAATCAAAAGGCGAAAGAGGCGTGCAAACAACACAAAGCAAAAAAAGAC
TGTGAAGAAAAAGGTTGCAAATGGAATGGAACTGAAACAGATGAACCATGCGAAGCCAAA
CCAGCAGAACAGGCCAACCAAGGAGCAGAGGGAGCTGCAGCAACAGAGAAATGCAAAGGG
AAATCGCAAACAGACTGCAAATCTCCGGATTGTAAATGGGAAGGCGAAACTTGCAAGGAC
TCCAGTTTTCTCCTAAACAAACAATTCGCCCTCAGCGTGGTTTCTGCTGCTTTTGTGGCC
TTGCTTTTTTAA
>cluster_2961
ATGTATTGTATGCTAAAAGTTGCGGTATTTGTGTTACTAGCGACGGCTTCCCAGACGCCA
CGACAGACAGCGGCACATTCGGCAGCCAACGATAACGCTCAAGAGTTCGCTCTGCTATGC
GACGCATTTCACATAGCAACAGCAGCGCCCGACCTAGCACCGGCAACAGACAGCGCTAGT
GCAATAGCAATTAACATAGGGGCCATAAACATGTCAATTGCAGCCAGAACTTTTAAAGCC
GACATTGACCACACGAAGGATTTAAGTGAGCTACAAGACAAACATTCCGTACCCAAAACA
GGCGACGAAAAGGGCCGCTGGGAAAAATACTATACCTTCTGGAAAAAATGTAAGAATGCA
ATCGAAACAGATCCCAACAAAGCCGACTACGCAAAGTGGGCAAGCCAAAAGCTTAGCAAG
GGACAACTCGTGAAAATACGTTTGTATGCCGAACGGGCCTTTGAACTTTACGAGGCGGCC
CAGGCAGCACTAAAAATCGCTCAGGCAACAAACATTCAGACACTTTTAAATAACGCCGCC
TTCGGAGCGGGCAACACAGACACGACAACAGACTATGGGCCAGGCGGCCGTGCAAACATT
TGCTCGGGGACATCGACGCCTACGCAACTCAAGGCAGGGAGCTCTCTCAAGCTAGACCTT
CTTTGCCTTTGTGCATATGACAATGGTGACGCGACCAATGGCGCCAAGGTGTGCGGACCC
GACACGGCAGCGGCAGGGAGCAGCGCCGCCGATAACTGGGAAGGCAACACCAAGACTAAC
TCCAATTGGGAACCTTTAAAGGCCGCTTGCCAGAAGAGGAAAACGCAGGTAAAATTAACT
CTGGCAACCGTAGATACGATCAGACTGAGACTGGCGGAACTACTGGGGCGGCAGACGCCG
GCAACGGCGAAAACTCATAATATGTACTGGGCTCAATAA
>cluster_599
ATGAAGGCGCTGACCATATTTGCTTTTCTATGCCTAACTCATAGCAGGAACGTAAGAGCC
AACATAGCAGCAAGCGAAAATGCAGCCGAATACCATGCACTTTGCGAAATAATACGACTA
GCTACCGGGGGAAGTTCAGCCACAGACGAATCAATTGACCTCGATGCAGTCCATGCCAAA
ATACAGAAAATAAATATGACCATAAGTCCTGAAAGCTGGAAGAAGATGTTTTTCTTGGGA
CCAGAGGACGACAAATGGGCGAATTCACCCGCAGACGCCAAGCCAGCTCAACAAGGGTGG
CAAAACGAGTGGAAAGTGTGGTTGCCGGCAGCTCAGGCGGCTAAAAGCCCCGAAAAAGAC
ACCGACCTAAAGGACAATCCAGTCCTGAAGCTAAACGACCAGCAAAAACTGTATGCACGC
CCTCACGTGAGACTGCAAGCAGCCATAGCTTACAAGGTCCTTAGCGACGCACCGCAATTG
ACGCAAGAAGAGGCGGAGCTAACGGCCGCAAAGCTTACATCAGAGCTCAGAAAGATAGCT
TACGGAGTGGACAAAGCAGACGAAACAACCGTCACAGTCGCCGAGGCATTCGGCGATGTC
GCGACAGCGAACCGCGAGGCTCACTGCAAATCGGACAACAACCCAACCCGACCAAAAACG
GTAATCGCGGCTCTGTCTTGCATCTGCGGCAAACACGAAAGCAGCGCTGAGGAAAAGGTC
TGCGGTAGACATATATCTCACAGCGGCACTTGGACAACAACCAACAACAAACAGGGCGAC
ACAGACCTACAAGGCATAGCGAAAACCTGTGGCAAAGGTACAAGACATGTCGTAACGGCT
GCAGAACTAGCAACGGCAGCAAACAACATAAGAAGGCTGATTAAAGTGGTCAGCAACGAC
GGCTACCTAGGGTCCAAGCTGTCCGGAACCGACTGCAATGGCGACAAAACCAACGCCATC
TGCGTCAAGTTAACAAACTACAAAACAGCCCGAGCAGCAGCCGATGACGCCATATCATGG
CTAGGCGACCTAGACAAACTAGTGACAACACTCGTATCCCGAGAGGTCAAAGCGCAACTA
CGCAAAGCGGCACTGCAGCAACTGAAACAGGCAGAAGAAGCCATAGCCGAAACAATAAAT
GCAGCTGGAAACATACAGCAGATGCAGACAACCGTATCTGCGGCACAGCCACCAGCCACA
AAACAGCCTGATGCTGCCAAAGAATGCGAAGCAATACAAACAGCAGCTGACTGCAAAAAC
AATGGAAACTGCAAATGGACGAAAGAAACTGATGAAACAGGAAATCACTGCAAATTGAAT
GAAACAAATGTAGCGAAACAAGCAGCTCAAGCAGGAACAGGAGAGGAAACTGCAGGAGCA
AACTCTGAAGGCAAAAAGTGCTCCGACAAGAAAAAAGAGGGAGATTGTACTGGAAATTGC
AAATGGGATGGAAAAGAATGCAAAGATTCCTCTATTCTAGTAAACAAACAATTCGCCCTC
AGCATGGTTTCTGCTGCATTTGTGGCCTTGCTTTTCTAA
>cluster_1437
ATGCAGCTGGCATTTTGGGCGGCACTGATCATTGCTAGCGTAGGGAAAACCACAGCTAAC
TCGGCTGCAAGCGAGAACAATGCAGCATTTGCAGCTCTGTGTGGAGCTATCAGGCTTGCA
ACAATCATCCCTAAGCAATTACAGCTTCCAGCTGAAGTGGAATCTATCTTGAGGACAGTT
TCAGCAATCAATCTGACGGTAAGTGACGAAGCGTTCACCGATAGAATAGACGTCACGAAA
GCGTGGGATACAGCGGACGATGATTACAAAAACAGCAGAAAAGGCTGGGATAAATTCCAT
GACACCTGGGTGAAGGCGAAGCAGGAACTGTCAGGTGCTGACAAGGCCAAGTACGCACCA
TGGCTAAAGCACAATCGCAGCCCTGCTGCCCAAGCTCAGGTAGCGCAACTAGCGCAACAA
GTCTTTACCTTACACGCCGAAATTCAAGCGCTGAAATCTCAGTTGGAACCAACACTAGTA
AATGCCGCACTAAACAAAGCTGTCCATGGCCACGCAAAAACGACGCCGACTAGTTTCCAG
CTAACGTTCGGCAACCAATGGAGCGACAGGGCAAAGATGTGCTCGCAAACCTCACGCACG
TCGGAACCAAAACCTGGCAGCACCTTACTCCAAGACGCAATCTGTCTGTGCGCCGACAAA
GGCGCACCCGACACAAGTGCGGGCAAAGCGTGCTGCGACGACTGTGCGGAACCGACATCG
GCAGACAAGCAAATAACTGCAGGAGCAGTGGACTTCAAGGCAAAGTGGAACAAACTAACG
GCAGCTTGTTCACAAGGGGCAGCAGCGCCAACGCTAAACACAGATTCGCTGGCCCAAGCT
GCAACTACCTTATCAGTAGCCCTCAGCCACAAAACCGGTACCCAGACCAACCATGACTAT
GTGCTCGGCACAATCAAAGGCAACGGAGAGAGCGGATGCGGCGGCAATGCCGCGAGCAAT
GAAGGCAAGTGTGTCGTATACAAAAAAGGGCTAACCACAGAAGGGGACGAACCGGTAATA
TGGTTAAAGGAACTGCACAATGCAGTCCTAGCAGAGGAAAAATCGTAA
>cluster_1532
ATGTACATTCAGGCTTCTGTGGTCTTTTCAGCGCTAATGTTGAAACTGCTTAGCGCCAGC
ATCTGTACGGCCGAAGAGATTACGGACGCCAATGCTGTTTCGACAGTAAAAACAGCGTGC
GAGTCAGCACAGTTGCTTCAAGCAACAGCAGCACATTACGAAGCCAAAGTAACCGCAGCA
GCAAGCGTCGCGGCCTCCAACTCGCTGCTTCTTAGTCAATGGGCATTAGCAGCCGCCAGC
ACACAAGGAAAGGAACAAAAAGCATTCGCCCTTCTTCAGGCACACGCTAACCAGGGGCTC
CGTACGGCGGAAAAAGCACTAGAAGCAAACATCGTACAGATCCTCAAGTTCAAAACGGTA
GTGTCAGCCAAAATAGGGATTCTGGCACATCATGCCGCCAGCAAGGCAGGAGAACAACCC
GCAGACAAGAAACAGACCGACACCACATTCGACAACACTCCAAGCAGCGGCGGCAACAAA
GGCGTCGTCAACGACTACCAGATCAAGCCGGAGAATATATGCACGCAAGACCAACAAGGC
GCCATCGGCAGCGCAAAAAACACTCTGCCGACACCACTCAAAAAATCGGCTCCACTTACA
CCGGATACTGCACTAACGAAACTAAAGCTATCAACAGGAATTCAGATAGCTTGCACAGGA
ACAAGCCCTCAGTGGAAGTCAAGCGCCAATGAGCTAGGCTGCAGCAGCACAGGCAGCACG
GCATTGCTTGGAAAAGTGCTAAAAGCACAACTATTCGAAGCAGACACGGCAGCGGCAGAG
CAACTGACAACAACCGCAGACGGGAGCGGCGACTGCAAAGGCGATTACCCCGAAAAAGTT
AGCTACTGGCCAAGCAACGGCGAGGTAGCAAATGCTCTGTGCCAGGCAAGCAAAAAAATA
CAACCGATGCCAACAGACCTAAAAGACACGACGCTAGCGATGTTAAAAGCGGATCCAGAT
TTCAGGAAGCTAATTAGGCAGACCATCCAAGAAAAGGCGCCTGATACTAGCAGCGTGGAC
AAAGAAATAGACGATATATACGGAACAGACGCTACTGCTTTCAAAGACAAATTCTTAACA
AAAATAGGCCAGCGAACGGCAAAAGTATGGGAAAGCGGCGAATTAAAAGACAAAAAATAC
TCGGAACTATCTTCACCTGAACAGCTAGCAGCAGCGCATGCACATGCCACACAGCAACGC
CTGTTTGACGAACAAGTAAAGGAAAAGAAACTAGCACCCAAACCAAAGGAAATGGACTGT
AAAAACAAGGTTAAGGCTGATTGTAATGGTGAGTGCAAATGGGAAGGTACCGAAGACAAA
GGAACTTGCAAACCTAAAGATGAAAAAGAGGGAGTAAAACTGGAAAATGATGGCAAAACC
ACAAACACCACAGGAAGCAATTCTTTTCTCATCAAAGCTTCCCCTCTTTGGCTGGCGTTT
TTGCTTCTTTAA
>cluster_791
ATGGTAAAGAAAGCAGAGACTGTAACAGCGGCGCTCCTGTTAAGTCTGTCGACAGTAGCC
GAAGCCGCGACGAGCAACGGCGCGAACCAAGCAATTTTCCCAGCGCTTTGCTCAGTTCTG
CGAATTGCTGACGGCAAAATTACCGTGAACCCGCCGACCGAATCGGCACCAGCCACGCCG
ACACAGCTTTTCAACCTCAACATGTCGCTAGCGCCGAAGGAGTGGCGCGCCAGCTTCCTG
ACATCAGGTGACGGAGGCAAGCCCACTCCAAAGGAAATGCCGAAGACAGACCTGTTTGTC
GACTGGCGAGCCAAGTGGACGACTTGGGCCGCAGCCGCTGCAGTAACAGCGGACCCTGAA
CAGGAGAAGAAGCTGCGTGCAGAAATGGGCCTAGATGGTGCAACGGCAGCTCAGCTGAAC
GCAATAAGGCCAGAGATAGCGGCCATTGCAGATGCTGCATTTGACTTGCTTAACACACAA
AACGAGCAAGGCGAACCACTAAAAAGCGACGCACAAATAGCGACAGACATCAGAACAGCA
ATATACGGACAAGACAAAGTGCCGACCGCCAACGGCGACGTAGCGGCAATTTTTGCGGGA
AACCCGACAACCGCGCAGGCGGCTTGCGAAACTGGAACGCCGCCGCCAGCCGCCAAAAGT
TTCATGGGCACTGTAGCATGCATCTGCATAGGAGCAAACAACTGCAACCACAAACTATGC
AATCAAAAGGCGAGCGCATTAAAATGGGAAAACGGCGCTCTGCCGAGCATAGCAACAATA
CAAGCTGTAAGAAACTTTTGCCCAACCTCTGATGAAACGACACTAACGGCGAGCGAAATA
AAGACAGCAATCACAGCAGCGAGCTCTCTAGTCTTCGCCAGCGGCAGCGACGCCTACATC
GGACAACACGACGGAACTTGCGACGGTTCAGACACCGCAGCTTGCATCAAGTATGCCGGC
GCGGCTTCATCGGGCAAGCCAAACCTGGCCAAAATTCCTTGGCACAAAGCACTGGCTGAT
ATAGCGGCAGAAATCGATCGACGAACCGACAGCAATCGGCTGAAGCAGCAGGTGAAAACC
GAGATAAGCCGAGCAGAAAAGATGGCGGCTAAAATAGCATCCCACGCCACAAAGCGACAA
ACAACAGCAGAAGAGACTAGCAGCGTAGCCAAAGGACAAGGAAGTGTCAATCAAAAGACA
AAAGAGACAGAGTGCAATGCAGCAAAAGACGACCAAGAAGCATGCAACAAACTAAAGGCT
AAGGGATGCGTTTTCAAAGAAAATGGAGCCGAGGGCAAAAAGTGCACATTGAGTGAGGAA
GGCAAAAAAGAAGCATCAGAAAAAGAAGCAAACCAAGAAACAGGGGGTAAAACAGAAGAG
AAGTGCTCTGACAAGAAAAAAGAGGGAGATTGTACTGGAAATTGCAAATGGGATGGAAAA
GAATGCAAAGATTCCTCTATTCTAGTAAACAAACAATTCGCCCTCAGCATGGTTTCTGCT
GCATTTGTGGCCTTGCTTTTCTAA
>cluster_460
ATGCAGCACATAATACTTTGGACTGTCATTACGCTAGCAGTTACCACACTTACCAAAAAA
GTAAAGGCAGCGGTCACAGAAGGCCAAAACGGCGGTGATTTCATAGCCCTATGCGGTCTC
ATCGAATTCGCAAGAGACGATACGCAGAAAGTAGAGGCAGCAACAACCATTCAAACCATT
GCAGAAGAGCTAATGGCGGTAAACCTTTCTCTAGCTCCAGAACCGATACAGGCGCTTGTG
AAGGCTAAAAAGGAAGAGGCATGGGGTGCATTGCAAAGCCCTTTTAAGGAACAAGCCGCC
CCTTACGAAAGGCACTGGACGGCGTGGACCAAGTCGGTGCAGGAAGACGCACCTCAAAAC
CTGAAAAACAAGATAAAACAGTTCAGCGTCCTAAAGTCGAACAGCGATGCCATTATACAA
TTGGCCTTCATAGCCGATTCGGCACTAGGCGTTGCTGAAAAAGCTGCCCAAGCCATACAA
GGAACCGACAAGGCCGCAATAGACGTGCACCTGAACAAAGCGCTCTACGGTTCTGCCGGC
AAAGCAGCAACACTAACGTTTTCGGGGAAAACCCGAAAGCAGCTGTGCGGCAACGACGCC
AACACAGCCGGGGAGCAAGCCGGCAAGGCGCTCCTGTCAGATTTGCTCTGCGTCTGCGCC
GGAGCAAGCACAGACAGGCAAGGCGGCAAAACTTGCTGCAAAGGCTGTGAGAACGCGCCG
AACGCCAACGAATGGGTTGTAACTCAACCAGGAAGAGACCGCGCAGAAGCCATAGCAAGC
AAATGCCCACATGCACTAAAAACACAGGATAAAAGCACAGCGGTTCTCAATGCGCGGCTA
GCCACTTTCTACAAGGCCGTAAACAACGCCAAAGGCAGCGGCCAGGAAGTCAAACATGCC
TTAGGGACGCCAGAAGGGGACGGCAGCGGCGGCTGTACAGGCGAAGGCGTAAGCGGCAGC
AACACGGGGCGCTGCGTAAAGTACAACGATGGCAGTATCATCGGCGGCACGCCGCCAATT
GAATGGCAAGTAAATCTGCGGAATGCCGCAGCTGCGTACGACAAGCGGCGAACAGCAGAA
ATCAAGCTGGCCGCACTAGAAACAGAAATAAGGTTGTTAAACGCCACGGCAACAGCATTG
CTATGGGCACCAAAAGCCTTCGCAGCACAAACCAATGGCCAAAACCCACAGCAAACTACA
ACGCCGTCTGACAAAGCAAAGGAGTGTGAAACAATAGAAACAGATACAAACTGCGATGCC
AAGGATTTCTGTACTTTTCAAAAAGAGAGCACAGAAGAGAAAAAGTGCAAATATAATGCA
ACAAAAGCTACAAAAACTGGAGTTTCTTTGCCACAAACTCAAACGGGAGTAGGAACTGAA
ACAACAACAGAGAAATGCAAAGGGAGACCAGAGAAAGAATGCAAATCTCCGGATTGTAAG
TGGGAGGGTGAAACTTGCAAGGATTTCAGTTTTCTCGTCAATACGAAATCGACTCTGATG
GCTGCAACTTTTCTGTCTTTTTTTAAAATTTTTCACCCTCTATTTCCTTGCTGA
>cluster_1514
ATGTCACAGCGCGTAGTCGGTTTCGTAATTGTCACTCTATTCATACAACCACTGCCGACC
ACACGACTAGCGACAGCAGCCGCCGGCGACGCCCAGCCAGACCTGCTAGCCTTGTGCGCG
GCATGGAACGCAGCCACAGCCTTCAGACGAGTGATCTATACAAAACCAGAAAAAGCGGCA
GACCTGTTGGAAATATTGGAACTAAACATGACACTAAGCGAACAAAGCTGGAAGGAGCGT
TTTGACGGCCCAGCTGACGAGGAAACGTGGGAAGGCTACAAACAGAAAAAAGGAACAGCA
CTTGGCGACACGAACTGGGACCTTGAATGGCCGCACTGGTGGCAAGCTCGCAAAGCGACA
AAATCTGGGACCAAAGGCTGGACAAAAAAGACAGCAGAAAAAGCAACCAAAACAACTAAC
CAACAGGCCCTCGCAATAGTAGCCAACGAAGCAGCAGAAGCACTTGCATTGTTTCAGTCG
ACACAAATAGACCACAGTGACGCATCATCTGGCCTAGTGGCAAGAATAAAACAGGCAGCC
GCCGCAGCGATGTGCGTATCACCTTTCGCACCAGATACAGAAGGACAAGGATGCAAACCT
TTCTCGCAGACACCCAATAAGGCCACTTTTTGTGCCGACACCAAAAACACCCACGCGGGA
AGTTGCCTAGCGCACGACATGATCTGCTTATGCAGCCGGCAAACAAACACCGAATGCACG
ACAGGTAACAGTGGCGCCACCGTTTTATCAGGAGACGATAACCTCAAGCCCGGAGCCTTT
GCCGCAGTAACAGCACTCTGCCCAAAAGCATCGACCAGTGCAAGCCCGAGCGAGCTAGCG
ACACTAGCGATAGCAGCTTTCTCAAGCCGGCTGGCAGCATCGAAGCCACTACAAGCCGCA
GGGCAAGTATTGCTAGGCAAGACATACTCCGCCAACTGCCAAAGCTCTGATTCAGCATGC
ATAAACTACGGCAATTACTTCGTAGGCACCGCCACCGGCATCGAAGAAATACCGTGGGTC
GCTAAGCTAAGAGAGGCAAGCAGACTGTACAGCGAACTGCAAGAGACAAAAGCACACGAC
TCCAACGTCAACAAGCAGCTCAAGGCAATAAAAGCAAAAATCGAACGTATGCTAGACAGA
CCGCTACTTCCGTCTTTATCTCATTCGACAGAAGCAACCAGCGCGCAAGCAGCCAGCAAA
GGCACAGGAAATGGGCTAAAATCGCCATCAAAAACCACCGAAACAGACGCAACTTGCGAA
ACAAAAGGAACAGGAGATAAATGCACTTCCCCATGCAAGGAGGTCGAAGAAAATGGCGCT
AAAAAGTGCAAATTGGATAAGGAGGAGGCAACAAAAGTGGCAGAAAAGACAGAGCAGAAA
GATAGCAAAACAAACACAAACACCACAGGAAACAATTCTTTTCTCATTAAAACTTCCCCT
CTTTTACTTGCATTTTTGCTTTTTTAG
>cluster_48
ATGTTGACTCGCGTGATTCATGACTTGTACCACCTAAAGAACATACACAGTGTCGTACTC
GATGAGAAACTAGGACACGCTCTAAAGGAAAAACTTACCGCGTTAGAGCTTAGCGTTGGG
CCTTCCCCGGGTCCGTCCGCTCTTCGGCGACTCTTGGAGTGCCTTGCCTACTTCCAGCTT
GAGCAGAGCCCCGTCGCGGCGAAGGCCGTTGCATTGGTAAGAGCAGAACTGCCGCGTATG
ACTGGTGGGCAGCTCTCACGAACTATTGCCGCCTGCTGCATGTTGGGGCAAAACGATATC
TCCTTCTCCGCTCTGCCGCTACTCTCTGAAGCCCTGCCGAGTATGGATAGCACGGGGACT
GTTCAGCTAATTGACTCACTGGCTGCGGCGGGGGTACGGCATGAGGACACGTGGTCTCTT
CTGGCCGAGCATTGCATTAGACGGATGGACGGTTTTACTGGGCAACAGCTTTACCGTATC
ATCGAGTGCTTTTACGAGAGGAGAGTGCACTACCCTGACTTCTATGTTGTGGCAGAGCGG
CACATTTGTGCTCAACCTTCATCGTACATTTCTATGGAGCATCTAAGTGCTGTAATTGAA
TGTTACAGGGGGTTAGAAATGCCCGTCGTATCGCTGCTCGCTGCAAGCTCTGCTCGGTCG
GCTGAAGGCTTTGAAAGTGCACTGGCTGCGATGTCACCGGCGCGAGCGCGACGCGATCAC
AGGGCGGAAGGCGGCCCCTCCAGTTTGACTGCTGAGGCAAAGGGCGCATTAAATCCTTCA
GTAGTCGCCGCTTTTGTGCAGTCGATGCTGAAGGCTGTGCAAGCGGCCGACGAAGTGCAA
TTGACTGATATGCTGCATAAATGTGAGGTAAAGCAGGTGATGCATGCGGAGATTATGGAA
GCAATTGCGTTACGGTTAAAGGGGCTACACGATGCCGCCCCGAACGTAGCCCGCACAACA
GCTCTCATGCGGCTCATGATGCGTTTCGAGAAGCGCGAATGGTTTGCCGCTGCTGCTGCG
CCCATGTGTGAGCTTATGGATGCTTGTGTGGAGGACGCTTTAACAGTTTATGGCCATCGG
TTACTGAACCTTGCCGATGGTGCGTTAAAATTGTTTCCCGCAGACAAGCAGCCCACACAC
TTCTACACAGTTTTGGTGCGTGACATGAAATTTGGTGACGTGACTGCGAGCGTGGATGTG
CGGCGATTGCCGCTTGTTGTTGGTGTTATGTTGGCACTGCGTGCATACGGTGGTCCAACC
CTGCTGGAGCAGCACATGCCAATGATTTCGGTTGCCGCGGCGAACGCCCCGTTTCGGGTT
CAGGTGGAGCTAGCTGCAATGCTTGCGCCCCTCCCTATGGCGAAGAAGACATTTTTGCCT
GACCTATTCACTTCGCTTTCTTCACAGAAGAACTGGTCTCGGAAGCTTGTGGCGCGAGAG
GCGATTCTGCTGATGGAGGCCCTCACGCGTAGTCGTCTTCCATTCAATGATTTACTATTG
GTAGTTGTGGAGTTCACGAGGCGCAATCCGTCTCGTTTTGATGCTCCTGAGCTTGTCAAT
ATTTTGTTGCAGTGCGCAACTTTGGGTTTCAATGACGTGGAATTTTACTCGGCAACAGCA
ACACAGACCTTCAAACGGCCATGTGCGGCAGTGAAGCAGCATACGCATTCCAGCCGACGG
CCAACAGCTGCAAGACAGTCTCGGCCGCAATGA
>cluster_915
ATGCTCCGAGGGATATTTTCCCTCGTAGTAATATGCGTGCTGGCTCAAAGCAGCCGCGCA
ACCGACGACCAGGCGCAGAACCTAGCGGAACTTTCGGCTCTCTGTCAACTAATCAAACTC
ACCGATGCCGACATGTCGGCGCTTCCTAAACTGGAGCCCGGCGCCGGCGAAATCGCAACA
CTAGAAGTGCTAAACATGACGTTAGCTGAAACTTCATGGCGTGCTAAATACCCAAACAAA
GGGGCATCGGACCTTGGGGAGAAAGCGGCCTGTCAAGGACAGAACAACCAACCTCAGTGC
GAAGCTGAGTTCAAAAAGTGGGCGCATCTAAACATCCAGGCGACAACAAAGGAGACCACT
AGTCCAGAAAGTAAAATACCAAACGGATTGCTAACCACGCCGTCAGCGTCGGCGGCAAGG
ATAACACTGGCGGAACTACTAGCGGAGGCGACAGCACTACAGGCCGAGTTCGACACCAAA
TACAAGCCCAATTTAGAAAATTTGGAAGCAAAACTTAAAGCCGACCTCAACACAGCAGCG
TACAACTCACCAACCCTCGAGGACAACGCCAGAAAGAGGTGTAAAATAACCAAAACTGGT
AACACCGAAGAACTTTGCGCGCTCCCAGCAGTCGGCGAGGCACTCTGCGCGACTGTGACA
TGCGTGTGCTCCAAATTCAGCGACACACAGGACACCGATGTCTGTGGAACTGGCGCGACT
CCGACACTAACCGCAAACGACGCGACGTCGCACAAAACAGGCTACGACACCATCCACAGC
GTTTGCGCAAAGTACCCACCGGAAAAATTGACAGCGGCGCTAATAGAAAGCAAAATAGCA
GCTATAAAAAGCATGTTCAAAACTAAAGGGAACGGCGGGAACATGGCTATGGTACTCGGC
ATAATCGGAACCACACATCAATGCAAAAAAGTAGCAAGCACAGCATGCGCGGACTTCACC
AAATCCTCGCCATTCAAAAGCGGAGAGACGCCAGAAGCAATAGCATGGGAGGTGAACCTT
AGAAAAGCAGTGGCAAAACTAAAGAAAGCCGACGAAGCAGCGATTATACAGAAAAAGACC
AACGCAGTCATGCGCAGCTACACAAAAAGAGCCGAAGCAATAGTCAAGCGCTTGCTACTG
GAAAAACCGCCTGCATCTGAAATCCACCCAGCAGTTGCACAACAACAGCACTGCAATATC
CACAAAACAAACGCAACCTGCACAGAAAATAACTGCAAATGGGATAGCACAACAGAGGAT
AAAGGAGAACACTGCAAACCTAAAACAGAAGCAGAAACCCCAGCAGCAGGAACAGGAGAA
GGAGCTGCAGGAACAACAAACTCCGATGCCAAAAAGTGCTCTGAAAAGAAAAAGCAAGAA
GAATGCAAAGATGGATGCAAATGGGAAAATAATGCTTGCAAAGATTCCAGTTTTCTAGTA
AGCAAACAATTCGCCCTAATGGTTTCTTCTGCATTTGCGGCCTTACTTTTTTAA
>cluster_1867
ATGAAATCAACCATGTTAGAAATTGCAACCACCGTTATTTTAACGATAGCGGCACTTAAG
CAAGCAGGCGCCGTCAGCGATGGTGACAATGCGGCGATCTTTAAGCACTTGTGTGCCGCA
CTGCAACTGGCGGACGTCAAACCCACTTTCGAGCCTCCGATCCAACCAAAGATGCCGGAA
CCACTGGAACTGTACATACTCAACATGTCAATAGCACCGAAAGACTGGAGAGCGAAGTTC
TTAAAGCAAGACAACAAAGCGGCACCAACACCCGCGGCACTGCCGGCAGACGAGAAAGAC
GAGGAAGTAAAGGCGCGTTGGAAGACGTGGGCCGACACAGCGGTCTTTCTAGCCACCGGC
AGCAACGAAAAAGATCTAAAGAGCAACTATGGCCTAACAACTGCAACGGATGCACAGATC
GAGGCGATACGCGCCACAATTCACGATATTGTCGAAACAGCACACGACATCTACACAGCA
ACCGCAACCGCAAACGAGACAGCACCGGCCGACGATGCGGTCCTACAAAAAGAAATAGCA
GAAGCGGTGTACGGCGAAGAGAAATGGGCACCAAACACATTAAATGCCCTAAAAGTCTTA
GCCGGCGCGGACACAGGATACACCACAGCATGCGGCGGAGCCAGCAGTCAGAAACCACAA
ACTACGGTCGCCGGCACGATACTCTGCGTTTGCGGAACGTCCGCCGGCGGCAGCAAAAAA
CCCTGCAATGCCAAGCAAGCAACAGAAACCGCGTGGGGGGCGTCAAACATACCCGACGCA
ATCAACTGGGGCTACATCAGAACCATTTGCCCCAAAAGCGACGACAACCAAACTTACGGC
GGCCAAACTCACAGCCATCACCACCGCCGCCAAGACCATAACAAATATCCAAAACAACGA
TGTTTTCATAGGCTCAGAGGACAAAAGCTCTTGCGACGGCAATGCAAACGGAGCCTGCGT
CAAAATCACAGGCGGCGCAGCATCAGGAAACCTAAAAGACGACGCCATTCCATGGATAAA
CAAGCTAGAAGCCGTCGCAGAGAAACTCACCGATCGCGGCAACTACAACAGCGAACAGCA
ACGCAAAACAGCAGCAATTAA
>cluster_2373
ATGCAGATGCGGCTGTCGTTACGCGGAATGACAGTAGCTGTCCTACTGCTTGACTATACG
ATACCACAGACAGCAAAGGCAGCAAACGAAAACAAAGAGGCGTTCCAAGCTTTATGTGCC
ATTTACCGGATTTCAAAAAACACAATAAACCGGGAGCAACTGACCAAAGCTACCCTACCA
GATGAGCCAACGCAAATCGAAAATCTTATGTTAGTAACTCTGCATAGAACAAACTACACC
AATACAACATTCGGCGCCTGGGATAAAGAACGAGCCTGGACAGATCGCAAAAAACGATTC
GAAGGAGACAATGCCAAGTCAGACCACGGAGAATACATAATCAAAGAAGATTCAGAAGCA
AAAGCAGCCGGGCACTTGAGGCTAAGAAAACTGCTGGAAGTAGCAAGGAGAACCCGCGAA
GAAGCACAAAGGCTCGACGGCGAGATCAATCAAGCAGTCGCCGACATCAATAATAACCTC
AAAGCAGCGTTGTTCGGCAGTAACAACACGGACGATTCGGCGGCCGCCATTTTCGATACA
CGGGCAAACGCATGCGTCGCTAGAGGCGGCAAAGTAGGACAGTCAATAGCATCCGACATG
GCCTGCCTCTGTTCAGGCACTTCAGCAGCAGACGTCTGCTGCAACACATGCGGAGGGACA
ACTTACGCCAGCGCCGATGCGCTCGCATCAGCAGCAAAGAATGACTACGAAAAAACAAAA
ACGATTTGCGAAAAAGTCAAGTTGACAACGCAACCAACAGCAGCGGGCCTAGCTGCGGCG
GTACAGGCGGTACTACAACAAATAGGCAACAAACAAACAAATACCAACGGCTACCAACGG
CTCGGCGGAGGCGGAACAGCAGCAAACTGCGATGGCACCAGCGACCAACACACAGCATGC
GTCGATTACAGCACGCTCCTAAGTACCGGCGGTGCAGAAAAAATTCCATGGGTAGGCAAG
GTGCTCACAGCGATACAGACACTACAAAAAGCTGAATCAGACACCAAGGAGCTCACAATA
CTAGCTAGAAAACTAGAACAGCTTAACCACCAAGCCTGGACAACTTACGATCTTATTCCT
AGACAAGATGTGACCGCAACATCCGCCAAGAGCCAGCAACTCCCAACCCTAGAAAGCGCA
TGCACCGCGGCAAAAGACAACCAAAAAGCCTGTGAAAACTTAAAGGAAAAGGGGTGTGTT
TTTAACACAGAAACCAAAAGTTGTGAGTTGAAAAAAGATGTGAAAGCTGAGCTGGAAAAA
GCAAACCAAGAAACAGGAGGGAAAGATGGGAAAACCAACACAAACACCACAGGAAGCAAG
TCTTTTGTGATTCACAAGGTTTCTCTTTTGCTTGCAGTTTTGCTTTTTTAA
>cluster_547
ATGGAACATAAAATTCTGCTTTCAGTGGCCTTGACAAGCATAGTGGCAACGAGCGGCGGC
TACGCGGCCGACGTTGCTGCTTTTCCAAAGGAACAGGTGGAGCAGCTGTGCAGCCTAGCA
ACGGAACTGGCAGCGTACCCTGCGTTTTACCAATCGGACTTGCTCGGGCACGTTAGTGCT
GAACAGAAAATGCAACAAAATGAACTGAAGTTCAGAATCTATACCGCCCAGCACAGCCCA
GACGAGGCAAAGCTAATGCTTCCAATAATGGTTGCGTACACAAACAAGTGCAAAAGCAGC
TTATCTTCCCTAATGACGACGATCAAGCCTGGCCTCGAGGCTGTTGATGCCAGTGCATAC
CTCTCAGGCAGGATAATGGAAAGCCTAGAATTTTTAGCAGATCTTCATCAGGACGGCGGC
GCGGGCAGTGGCGCCGGATGTCTGTCAGCAAGCTCCTCAAAAGTAGTTGAAGGTAGAGCC
AATCTACCAGGATGTCCCAAAAAGACCAGAGGAATAGACGGCGTGCCCAAGCAACCTTCA
GTACACCTTACAGCCAAAGGATTCGTAAACCTACCAAAAGCTGTGGAAACAGCAAACCAA
GTGGCGGCAGGCACCGCAAAATGCAATATACTAGGCACACAAAGCGCCAATAGCGCGCTA
AACGCAAACCAAGTGGCAGCGGGAGCAACATTACTTGCAGGGTACGTCCACCTAGGTACC
AACAGCGCAACGTACACGGTTACAGACCTAACAAACATAGGCATAAACAAAAAAACGACC
GAAGCGCCTCATTTCCAAACAGCGTACGAAAAACACAAGGTTTACACACCCATATCCAAA
GCAACCTGCGATATCGCGGAATTTTCAGTAGAGGACATACTAGAGGACAGCGCAGCCACA
CAACTCTTCGCCGAGCTGATAATGAACAAAACCGGCAAAGTCACCGAACCGGAGAAACAA
AGAGTCAAAGACAAAATAGAGCAAACCTACAAAAAGGGCAATGACTTCCAAAAAAACTGG
GTCGACAAGGCAACAAAAAATAAGGTTCCAAAAAAAGCGGCCGACGAAGAAGGCAGCGGC
GACATCAACCTCGAAAGCGAAGACGACATAGATAAGCTTCGGAGAATATTAAACTATTAC
ACCGGACTTGCGATAAAGAGGGAACTGATGGCAACAGTGACAGGAACAGGAAGCAATCCA
GCTTGCACATCCGAAGCAAAGCCAAGCAAAAAAACGCCTACAAAAGAAGATTGCAAAGAA
CACGCCGAGAAAGGACCCTGCCAAGAAGCGGGTTGCAAATTTGATAATAGCAAAAATGAT
GGTGAAAAGTGCTTTCCGAACCCTGAGACAAAAACAGACAAGGAAAGTCGAGAAGATGGC
AAAACGGCAAGCACAAACACCACAGGAAACAGCAGTTCTTTTGTCATTAAAACTTCCCCT
CTTTGGCTTGCCTTTTTGCTTTTTTAA
>cluster_1589
ATGGAACATAAAATTCTGCTTTCAGTGGCCTTGACAAGCATAGTGGCAACGAGCGGCGGC
TACGCGGCCGACGTTGCTGCTTTTCCAAAGGAACAGGTGGAGCAGCTGTGCAGCCTAGCA
ACGGAACTGGCAGCGTACCCTGCGTTTTACCAATCGGACTTGCTCGGGCACGTTAGTGCT
GAACAGAAAATGCAACAAAATGAACTGAAGTTCAGAATCTATACCGCCCAGCACAGCCCA
GACGAGGCAAAGCTAATGCTTCCAATAATGGTTGCGTACACAAACAAGTGCAAAAGCAGC
TTATCTTCCCTAATGACGACGATCAAGCCTGGCCTCGAGGCTGTTGATGCCAGTGCATAC
CTCTCAGGCAGGATAATGGAAAGCCTAGAATTTTTAGCAGATCTTCATCAGGACGGCGGC
GCGGGCAGTGGCGCCGGATGTCTGTCAGCAAGCTCCTCAAAAGTAGTTGAAGGTAGAGCC
AATCTACCAGGATGTCCCAAAAAGACCAGAGGAATAGACGGCGTGCCCAAGCAACCTTCA
GTACACCTTACAGCCAAAGGATTCGTAAACCTACCAAAAGCTGTGGAAACAGCAAACCAA
GTGGCGGCAGGCACCGCAAAATGCAATATACTAGGCACACAAAGCGCCAATAGCGCGCTA
AACGCAAACCAAGTGGCAGCGGGAGCAACATTACTTGCAGGGTACGTCCACCTAGGTACC
AACAGCGCAACGTACACGGTTACAGACCTAACAAACATAGGCATAAACAAAAAAACGACC
GAAGCGCCTCATTTCCAAACAGCGTACGAAAAACACAAGGTTTACACACCCATATCCAAA
GCAACCTGCGATATCGCGGAATTTTCAGTAGAGGACATACTAGAGGACAGCGCAGCCACA
CAACTCTTCGCCGAGCTGATAATGAACAAAACCGGCAAAGTCACCGAACCGGAGAAACAA
AGAGTCAAAGACAAAATAGAGCAAACCTACAAAAAGGGCAATGACTTCCAAAAAAACTGG
GTCGACAAGGCAACAAAAAATAAGGTTCCAAAAAAAGCGGCCGACGAAGAAGGCAGCGGC
GACATCAACCTCGAAAGCGAAGACGACATAGATAAGCTTCGGAGAATATTAAACTATTAC
AGCGCACAATCAATAAAGAGGGAACTGACGAAACCAACAGCATCCGACAGCAATCCATCT
TGCACATCCGATACAGAGACAAGCAAAAAAGCACCGACAAAAGAAGATTGCAAAGAACAC
GCCGAGAAAGGACCCTGCCAAGAAGCGGGATGCAAATTTGATGGTAACAAAAATGATGGT
GAAAAGTGCTTTCCGAACCCTGAGACAAAAACAGACAAGGAAAGTCGAGAAGATGGCAAA
ACGGCAAGCACAAACACCACAGGAAACAGCAGTTCTTTTGTCATTAAAACTTCCCCTCTT
TGGCTTGCCTTTTTGCTTTTTTAA
>cluster_2310
ATGAAGTTCATGACAGCGCTATTAGTCCTGTTGATTACAATGACGCCGCAGTATTCTGAT
GCAGCAGCGGGGGAGGTGCTCAAACAAAGCGTAGCAAAAGCCATATGCGACTACAGCAAA
GAAGCCAAAGGCCAACAGCACCATCTAGTCACAAAAATAAAAGAAGAAAAAAGCGGCGCG
GCAGCAGCGTACAAAGGCTACAAGCAGCAAAGTCTAGCTGAGCTACTTTTACCGGCGTAC
GCAGAAGCAGCAAAAACTCTAGAAACATATGCGTCCATGATGCTGACTGATGCACTTTCC
GCTTTGGAAACGACGGCGGACAACGCAGTGCAACTCGTAACGACGGCAGCCTACGGGGCC
GGAAGAATGGACGAGCTGATGCTACTGATGGCAGAGCTCAACCACAATGGCGGTACAAAC
AAGTATTGTATTGGACAGGACGCAGCAGACGCACAACCTAACAACAATCCAATAAACGGC
TGCAGCGTCGCGATAGATACGGCGCCAAAACCAACAAATACAAAGTTGGGTGCTCTAGCA
TCAACCACGTTCGGCCACGCCGAGGACATCAAAACAACCCAAAACGGCAAATGCTATCTA
ACAGACAACCTTAATAGCGAACTAAGCTCTGTAACAAAGCCTGTACCTATTCTAGGCGGC
CTCATAAAAATAACAGCAACCGGCGGAATCGAAAACGGCGGTAAATTCACCACCGGTGGA
ATTGGCAGCAGCTTTCTCAAAACGATTGCATTACAATACGACGGGCATGCCGGAATGATA
ACGACGACCACACCCAAGATGCCCACAAGCGACGCTGAACTACTCAATTTTCTAAAAAGC
TACAAAACGAATGACAAACTTAAAGAGGCAGCGGCAAAGATCAATAACTGGGAGGCGTCC
AAACCTGACAGCGAAAAAACAGACTATCTCAAAACGATTTTTGGCATTAACGATGCCGGT
ACTGAAAGTGAATTCGTTACTGCTCTAAAAGCGACAAAACGCACTGTAAAAACAGGAAAA
CCAACCAGTGCTGAAACGGCAATACTGCAAATGACCGACGACCAACTAAGAGAAGCAACA
GAAGCCGCACTATCAGAGCTTAAACTAACAGCGACCCAAAACACTAACTGTCCGACGAAA
CAGCTAGCAGCAAAAGCAGAAGGTCAGAAAGACTGTACCAAAAATACGAAAAAGATGGAC
TGCAAAGACGGCGATGGTTGCAAATGGACTAACGAGGACGAAGAAACAGGAAGCCACTGC
AAAGCTAAAAACGATGGAGAGGGAGTAAAAACAGAGAATGAAGGAACAACAACCACAAGC
GCCACAGGGAACAATTCTTTTGTCATTAAAACTTCCCCTCTTTTGCTTGCAGTTTTGCTT
TTCTAA
>cluster_409
ATGAAGCTGACCCACCACGTCCGAACCTACCTAATAGCCACATTGTTGCTACTAACTCAA
AAAGAGTCGGAAGTGTCAGCAGATGAGGACCTAGGAAAAGCGGGCAAAAAGGTGACCACT
CTCTGCAAGGAGGCAGCACTGTTCGATCTGATTGCATATGAGCTCAGAGAGAAACTAGTA
GGCAGAAGCACCGCTATCAATGAATTGCAAAAGCAAGCGGATCGGTGGCGGCTAGGGGCT
TATGCCAGCACTGGCACCATCCAAACCCGGAGACTGCTCGCACTAGCAGCATACGCAGAC
AGGAAAGCCAAAGAAGCAGCCAAACAGCAGGCCAGCTTCCAAGCCGCGATTTTGGATTTT
TACAGAGCAGCAAGCGCGCAGGCGGGGGCGCTCACGGGCACAGAAACTGCGCTTCAGCAC
ACCTTAACAGGGCCTACGGGGACACCGGCAAGCGACGGCGCCCACACAGCAGACATAATA
CTAACAGCTTCAGCAGGAACCAAAATAGGTTGTGAGGACGCAGCAACAACAATAAAGGAA
ACGCCAGACGGTGCGTCGGACTGGCAAACGATCAAACAACTGCCGATTACAGACAAAGCT
GACCTGGCAAAGCAGCTGACAGGTTTCACTCTAACACTAGGCGGTTGCAATTCAGACGGC
AGCACATGCGACTCTTCAGGAACAACAAATCTCTACGCTGGGACCAGCAGCCAGAACAAA
GCAGGGCACCTAAAGTTACACGGGTCTGCAAACAGCGCATACCTCACAATAAAAAATGGC
CAGCAACAGAGGAAAGCGCAGGCGGCACCGACACCAACCGACGTCGGCCAGAGTAAAGCA
AGCCCAGACACGTGCCGCACCGCAGTAGAGCAGACCGACAAAAGGCTTCTGGGAAAAGAG
CAGCTGGCACACCTATTCTGCATGGCACGCAACTATGCCAATCAGCCCGACCCGCGACTG
CAAGCACTGAGCGGGGCGACTCTAGCGGGCAATGCCGAATTTCTAGAAATAGCGGCACCC
CTGCTCTCAACCACGGGCGCAGCGTTCGACCTCAGCGATACGAACCAAGCGGCCAAACTG
AAGCAGATAGTAACTGAAGCCTACCTTGGCTCCGAAAACGAATTTACAGGCGCGTTTGTT
ACAGCCATAGATGCCATCGAAGTCACGTACTTAGCCGGCAAAAATCCTAAGAAAAACATG
ATAAAGAACATAATAGGAACACCTGACGCCGCGACCGCAACGGCTTTCTTGGAAGCTGAT
AATTTCGAAAAGAAAGAGAAAGGCATAACACAAGAGATAGGAGAAGAGGCAACAGACAAA
ACAAATGCATCAGCAGACAAAACAGGAGAAAAGAAAGACGGAGATAATAAACCAACTGCA
GCTGAGTGCGTAGCCACTGAAGAAGGTAAATGTGACAAAAACAAATGTACTTGGGATAAG
GAAAAAAAACAGTGCAAAGTTAAAGAGAGAGCAGCTGTTATTTCAGCTGTAATCAAAGCC
CCTCTTTTGCTAGCATTTTTGCTGTTTTAA
>cluster_1240
ATGCAATACAAACAAGCAGCGATCTTGCTTATGTCGTCAAGTGTCTGGTTGTCACCGGCG
CATGTGACAGCAGACTCAGACTATGGCACGGCAGGCGACGCCGTCACAAACGTCTGTACA
GAAGCAGCATACTTCAAAGCTAGCAGCCAAGCGGCGACCGATGCACTTCAGCAGCGGATT
AGGGACATTGAAGGCCGACGACAGCAATCAATTTTCTGGCGCCTCGCGGCGGCAAACACG
CCAACGGGCAAGTTCCAAAGGCAGCTGCAGGCGCTGGCGATATTCGCGGACAAAACAGCT
CAGGATGCAGAACAAGCCCTTGTAGCCGCAGCAGCCGCAGTTTCTGACTACATCACCATA
GCTAGCACGTGGACAGGTGCCCTGGTGACAGCAGAGCACACGGCCAAGCTAGAACACAAG
TCAACTGGGAAACACACTGACGGTGGCTCAGGCGCTTCGGCTACCGTCAAACTAGCGGTA
CACAAAAGCTCAGACGTATGCACAGAGACTGAACTAAAAGACGAACAAGGCAGACCTGTT
TCAGTGACGCTGACAGGCATGAAAAAACTAAAAATAAGCACAGCAGCAGCTGCCAACTTA
GAAGGCCATTCGCACACATTAACACTCAAAGCGTGCAATGCCGACACCCAAAAACCAGCG
AGCTGCAACCAAAACGACGTCTTCGGGGCCGCTGCAACCGCAAACGACGTTATTATGTTA
CACGCCTCAGCAGGTAGTAAATCTTTTATAATATCAACAAGCACACCGACGGCAAGGGCA
TACACTGGATCCACAGGCACAGACATAGGAGCCACGACCGCAGCGCCACAAACATGCCGC
GGTGGTCATACCTATTCTAAAGCCTTCATACCATCAGCAACGGATATCGCACATGCGCTG
TGCAAAGCTACAGACGCACTGCAAGCGGCCACGCCCACTGCCCTTTCAAACAGCGGGGCG
GAACTAGCCAATAGTAAAGACTTCATGGAAATAGTCAATAATCTCAGAGCGGTCAGCGAC
AACAGGTACGACCTGGAAAAAGCAGACGAACTAGCTAAACTACAACAGCTCATAAAAACT
GCGTATGGCGAACAAGAAAACGCCTTCGAATCCAAATACAAAACGAATGTCGGTAAAGAA
ATAATTATCTACGGAACAGGAAGTAACCCAAAGAAAGGCAGTATCGCCGACTTGGCTTCA
AAACCCGAAGCTGCTCTAGCTCTTAGTTTTTTGGAAGGAAAAAACCTAATGCAAAAACTA
TGCCAAAACGAAGGTCTCGTCGCAAAAAAGGCAGAACTTGATTGCACAGACAAAGGAAAA
GATGACTGTACAAGTGAAAAATGTGAATTCAAAGAAGGAAAGTGCGTTGCAAAAGAGGAG
GTAAAATCAGAAAATGATGGTAAAAGAACAAACACCACAGCAAGCAGTTCGTTTGTCATT
AAAACTTCCCCTCTTTTGCTTGCATTTTTGCTTTTTTAA
>cluster_1196
ATGCCACACCTAACATATCTTGTAATTGCAATAGCTGCTCTGCAAATTTCATCCGAACGA
TCGGTTGCAACTGCGGGTGACGGCACCAATGCAGCACCATTTCGAGTTCTTTGTAACCTC
GTAAACTTGGCACAAGCTAATTTAGCACAGCAGCTCCCGCAAATCACCCTGTCAGACGGT
TCTCTAAAACAAATGGAAGAAATCTATATTACAGTCAGCAACCCCGACTGGGAACAGAAG
TTCCCAGATGCCATTCCACTCACCGACCCAGACCCACCACAAAAAGGTTGCCAGGAAGGA
AGCGAACAACCAGCATGTCTAGCAAGCTGGACGAAGTGGACGGCGGCGAAAGACAGGATT
AAAAAAACGCAGGAGGCAACACGGCGAAAGTTTATTGACAAAAACGTGAGAACACAGACA
CAAGGCAAAAGAACAGCGGCAAAAATATCCAAGATGCTAAAGCTGGCGGAGGCCGAGTAC
GACAGGTACACCAAAGAAGTTAAACAACATATACAGCCGGATGGCCCTAACATCAAAAGC
AACCTAGATGAAGCTCTATTCGGAGTCGGCGCAACCAAAAAGGATGGAACGGACGAACAG
AGCAGCAGCAAAGGCGGAAGCCGGACACTTGGCTGCAAAGGAACAAACGTTGGTAAATCA
CTATTGGGGGATCTCTTGTGTCTGTGTGTGGTTACTTCAGAAAAAAGCGACGTGAAGCCG
TGTGGCTTCGACACTTCCGCTGTCAAAACGCAAAGCTGGACAGCGATTACTGGGGACCAT
CAGAAAAACGCTTGGGAAACCTTTAAAGAACAGTGCGCTAAACTGCCACAACAAAAATTG
TCAGCAGCGGCCATCAGAGCGGCGCTAGCAGCTTTCGACGCAGCACTAAAAGGCGCGACA
ACGGCTGATATCGGCACAGATATAGGCGCTTTCCTAGGAGAGCACTCCGGCCAAGACTGC
GGCGCGGCCGGAAACGCGGCGAAATGCGTTGACTACTCAGAAGTACTAAATCTCAAAGGC
GCAGGAAACAACCAGTTAACCTGGTACATCAAGATGGCGGCAGCAGCGGACGCAATAGAG
GAGCGGCAAAGATACATTCGGGAAGCCCAAGCAATAGAAGCAACATTAAAAAGACTAGCA
ACCGACAGCGACGTACTGTACGAAGCATTAACTGTCACCGACGCCGGCCAAACACAACAG
GCAGTTCAGGAAAAAGTGGCCAAACAGGACTGCGACAAACACAACACCAACCAGACTTGC
ACCAAAGCTAACTGCAAATGGGAAGAAAAAGATGGAAAAGGGGAATGCAAACCTAAAACA
GAGACAGTAACCACAGCAGCAACAACAGGAGAAGGAGCTGCAGGGGGACCAGCAGCTGCA
AACACCACAGCAAGCAGTTCGTTTGTCATTAAAACTTCCCCTCTTTTGCTTGCATTTTTG
CTTTTTTAA
>cluster_1590
ATGAAAACGCTGTGGAAACTCTTGCTCGTAGCAGCCAGTTGCTTATATCGAGCCGACGGC
GCAGAGTCGGACGGTAAAAACATACCAGACATGAACGCCGTATGTGATCTAATAAGACTG
GCTCACGCGGACGTTTCAAAATTACCACAACTAGTTTCCACAGCAGAGTTAACTGATGAG
TTGCGGGCCATAAATATTTCGGCTGCCGACCCAGAATGGGCCAAACAGTTTCCAACAAGC
AAGGAAACGGAAGACAAAGAGGCGAAGCCCTGTGGTAACGCGACACCAGCAGACAAATGT
AAAGCAGCGTGGCTGCAATGGCAAGCTGCATCGATAAAAGCAAACGAAGAGGGCTCCAAA
ATAGCCAAAAGCAAGCCAAGTGCCGAACAACGACTGACGCCAGCCGGGGTGGCGACAGCC
ATAGCAATAGCGGGAATAACGGAAGAGGCACTAGCAGAGGTAATGGCTTTTGACACCGAC
AGCAAACCTCAACTTGAGCAACTGGCGAACAAAGTAAAAGCCGAACTAGCACAGGCTGCC
TACGGCGCAGACACAATAAACTCTAACGACGCGCAACGGTGCGAGATCTCACCAACCACA
AATAAACAAACTACGTGTAAACTGCCAGCGGTCGGCGCAGCTCTATGCGTTACGGCAACA
TGTATTTGTACCAAAGACGGCAGCACTAACAACGCGGACATGTGCGGCACCGCCACGACG
GGGACGCAAAGAGACTGGACAACCGGCAAACTAAGTACAGCATACCAACCGATCGGACAA
GCCTGTCTAAAGAAAGCACCAGAGCCAATAACAGTAGAAGCTATAGCAAGCGCACTAGCC
CATTTCAAAGCGAGGCTGCGATTCGTAGAAAGCGGTGAAACATCAATGCTTGCTCTCGGC
ACAATAACCAGCGCAAATAGCTGCGCGGTAAAGGCGAGCGAGGCATGCGCTGACTTTACA
CTGGACTCCCATCACAAAGCAACAACGGCCCACGCAGACAACAAGTGGCGCAGACGCCTG
GAGACAGCAATGGAGCTCTTAACAAAGGGAAAAGAAGCCGCCATGCGCCAAGACAACCTA
GTGACCAACCTTAAGGCCAAAAAAGCGAGAGCCCTTCTTATGCTAAAGCAACTCAAAGAT
GCTCGGCTTCCAGTGCTGACGGCAGCAGCAGAAAACAAAGCAAACAACAAGGGACACGAA
ACAGCGGCCGATAAAAAACAACAAGAAGCTGAAAAAGAGTGCAATTCCAAAGAAAAACAA
ACAGATTGCAAACCACCATGCAAATGGGATGGAGAAGCGAAATCACAAAATAAAAGGTGC
ACATTGAGTGACGAAGGCAAACAAGCAGCTAAAGAAGCAGAAAAACAGCCAGGGAATGAT
GGGAAAACGAACACAAACACCACAGGAAGCAATTCTTTTGTCATTGACAAGACTCCTCTT
TTGTTTGCATTTTTGCTTTTTTAA
>cluster_2020
ATGGCAAGGACTGTAGCGACGTTAATCCGACTACTTTTGCCGCTACTGCCGCAATTTCTA
ACGCCTGCCGCAGCGGCGACGGCGGAAGCAGAGCAAATGGTTGAGTTCAAGGCACTGTGT
GCGGTAGCAAAATTACTTGAGGTACCGGTACCGCTAACGGCGGAGGATGTGTCTGTAGAC
GCCGACGTCGACGAGATTCTCAAGCTAAACATGACAGCGGCACCGGCAACGTGGAGAACT
TACTTCGGCGATGGATCGGAAACGTATGGCTGGGACAAAATGAAAGATAAGATAACCAAG
CCAAAAGACGCAACGCACTGGCAAGACAACTGGCAACGGTGGCTGGACACAGCCAAGATG
CTGAAACCAAACCCAGACAACAAACAGTGGCTGGAAGACCATCCACCACCGCCAAACCAA
AAGGTAGCAGCAGCGCAACTAACAGTAATAGCCCAGAAGGCGATAGAACTACAATCAAAA
TACAAGACAGACTTCGCAAACAAAATAAAAGCAAAAGAAAGTGAAGCTCAGACGGCAATG
ATACAGGCACTCACGGCGACCGAGCAACGGACACAAAAAACTTTCGATGCCTTCGCAGCA
GCCAACCAACAGGAACGGACTGACGGGGACTGCAGCGGGGATAAAGCCGGACAGGGAGTC
CTCTACGACCTGGCGTGCCTTTGCTTAGCAGCGACCACAGCCAACAGCAAGTATTGCGTC
GGACAACCGACGACGGCTGCATGGGAAGGAACAGCAGGCAAACTAAAGCAAGGCATGGAC
GAACTTAAGAAACACTGTAGCCAGGGCCTCACAGTAAAGCCAAGCGCTCACAGTTTAACA
ACAGCGGCAGCTGCGGTCGAACAACTAATAGGAAGATTCGGGAAAGCAACAGTGCTAGGC
GACAAGCTAGGCAAAAGCGATACAGCGGCCTGCAGCGGCGAAGCCGACAAGGTGTGTGTG
AAGTACGACGAATACTACAGCAGTGCTGCAGCCAGCACTAAAAACAAGAAGATACCGTGG
CTAGTCCAGGTTGAAAAAGCGGCGGCAGCCTTGCAGACAGCCGATGCGGCCAAAACGGAA
GCCTTGGCGACAGCCAACAGTATAGCAAATCTTAAAACAACTGCGGAAGCTGTTTACGCC
GCGGCCCAGATAAGCCCACCCAACGCAGCTAACAACGGCGAGACACCAGCGCCGAACAAA
GCAACGGTAGACTGTACAAATATAAAAACAAACACAACCTGCAAAGAAAAAGGTTGCAAA
TGGGAAGAAAAAGATGGAAAAGGGGAATGCAAACCTAAAACAGAGACAGTAACCACAGCA
GCAACAACAGGAGAAGGAGCTGCAGGGGGACCAGCAGCTGCAAACACCACAGCAAGCAGT
TCGTTTGTCATTAAAACTTCCCCTCTTTTGCTTGCATTTTTGCTTTTTTAA
>cluster_556
ATGGTTTCGACTCTACAAACGACGCTGATAGCAGCAATTCTAACAGCAGCAGCGATGCAC
AGCAGGATGGCGCACGGAGCAGTAGGACAAGGATTGCTGAAAAAGACGTGGTCGCCCATA
TGTGGACTAACAAAGGAGCTGGGAACAATAGCCAATCAAGTTTATCGCGACACGACAACG
ATATTATCGGAGATTACGACCCTACAGCGCCAGGCAATCCGCAGTCGCATTTTTTCTCGG
ATCAAACACAATACAAAAGAAGGGCCAGCAGGCATCATCATAGCGGAATACTTCGACCGG
CGAGCATTCAAGGCAATAGACAACTTAAGATCAGCGGGCATGCAGGGCGCCATCGACGCG
ACACGAGCAGTTTCCTACCTAAAAGGGAGGATCGACGAAGCAATGATGTTACTAGCTCAA
AGCAGCAGCTCCACCAACAACGGCTGTTTGATCGGCACAACGGCCGAGCAAGGCAAAACT
TATTCGGCCAAACAAATTGATGGCGTCGACTGCCCACTGGAGCTACAGGACCTAACAACA
ACGCCACGTACAACAGAACACCTTTATGACGCAGGCTACAAAAAACTGCTGTCAGGGACG
GAAACCGCTAACACGTATACTGCAGCTAACGGCAACCACAAGTGCCATTTACTAGACGGC
GGCGCAGGAAAGCTAGCTGCTACAGAGCAGTTTACAAACAGCCATACACCGTTCGCAGGA
TACATAACGGTGACGGCGGGCGGCGCCAACATAGTACTGGCAGCTCTGAACGATCTAAAA
ACCGCATCAGCCGACCATATCAAGGCCTGGAAGCATGCGTTCGAGGCAGCGAAGCAAGTG
CCAAACTCCCAGACAATGGAGGCAAACAACGAAACAACGGCCCTGGACTCCCGTACAACC
CTCGCAGACGCTGTAATGAAACTAACACGACCGAATGCGCAAGGGACAGACCCCGACCTA
GGACAAACGCTAACCTCGTACTTCGGAGGCAAGGAGGCCGACAAACTAAAAGTACTAACG
GATGCAATAGACAACGTGCAGATCCCTAAAGACATAGCGCAACGACCGACGCAGATGCGC
CTGGGGGATATATCAGACATCGACGAACTGTACAGTATTCTTTCATACTACGACAGGCAA
GCCGCGCAAACAATCCAGGATCTGAGGACGCAATTAGATACTGCAAACAAGAAGAAAGAT
CCTAAATCAGCAGAAGACAAAGAAAAAGAGTGCAATGAAGCAAAAGATGACGAAGATAAA
TGTAAGGAACTAAAGGCTAAGAGCTGCTTTTTCAACAAAGATGGCGAGAAGGGGAAAAAA
TGTGAGTTAAAAAAGGAGGTAAAAGAAAACCAAGAAACTGGATGGAAAGATGCCAAAACC
ACCAACACCACCGGAAGCAATTCTTTTGTCATTAAAACTTCCCCTCTTTGGCTTGCATTT
TTGATTCTAGCATAA
>cluster_1066
ATGCTTAGAACAAGCCTTACCCTATTTTGCGTACTGTACATAACCAGACCCGGCACAGAG
GCAGCGGCGGGCGATGCCCTAAACAGCGACGCGGCAGCCAAACTATGCGGCTTCTCTGAT
AAAGCAAAAAAAGCCGCGGCTCGAACGGCAGCTAAACTGGCGAACACAGCTAGCTATCTC
AAATCGGCCCAGGCAGCAGCTGCGAGGCTGACCGCATTTGCGATGGCTGAAACAACCTGG
GCGGAACCCGCCATAATTCTGGCGGCTTACTTAACAGGCGAAGCAGAACGCCAGCTAACC
GACCTAAGTTCAAAAATGGCGACAGCAGTAAGGAACGCCGGACAGGCCGCTTACGCAGGA
GGCAGGATAGATGAATTGGTCCTCTTGTTCAAGCACGCGCGACACAGCACCCCGAGCAGC
GGCTTGTGCATCTCAAAGCAAAAAACCGCGGACACAGCCGCCGACGCGGAAGCAACAAAG
AGCTGCACAGCAGGGGATTTAACTGCGGCAGCTCCCGACGCCACAAACTTACAAGAGGCG
GCAATTCAAGTGTTCTCAGCTTCGACCGCCCTAACGGGAGCAACAGCAAACAACTGTGCT
TTAACCGCAGCTGTCCTAACGGCTTACAAAAAGGATACCGGCAACATGCTGCTACTGGAC
GGCCTCATAGAGATAGCAAATGGCGGCGGCTTCGACACCGGGAAGCTGAAGAAAACGGCG
GCGGAGACGGATATACTGAAGCCAATAGCGACAACTTACACAGCAACACATAATTACTTG
TCTGCGACCGATACAGCGCAAACGCTCGACGCCGACGGACTAGAGAAGCTATTGAAACCA
GACGTGGTAGGAGCAAAGCTCAAAGACACAATAAACTCTTTCTACCAATACAACCCAGCC
AAAGAAGAAAACGACATAAAGAAGATAGCAACCGAGCTTTTCAAAATACCAGCCGACGGC
AGCGAAACCGGGTTCATAAAGGCTCTAAAAAAAGCAAAAGCGCGAGTCCCAACACGCGAC
CAACCAGAACCACAAGACACAATGCAGCTAGACTATCAGCAACTAGCTCGCGAGGAAGCA
AAAGCACTACAGAGTTTAAACAAAAAAGCAAACAAAAAAGGGCCAGATTGCTCCAATGAA
CTTTCAGAGGGTTCTGAGGCGTACAAAAAAGCAGAAGAAACTTGCAACAAACTAAAAGAA
GCCGCAGCATGCAACGCAAATCCTATATGCATTTATAATACAACAGAAAGCGAAGAAAAC
AAAAAATGTAAATTTGATGCCAAGAAAGCGACATCAAATGGCGTTCCTAAAGCAGAAACT
CAAACTGGAGGGACTGAAAAAACAACAGAGAAATGCAAAGGCAAATTGGAGGATGCCTGC
AAGAAAGATACTGAATGCAAATGGGAAGAAAACAAATGCAAAGATTCTTCTATTCTCCTA
AACAAGAAATTCGCCCTCAGTGTGGTTTCTGCTGCTTTTGTGGCCTTGCTTTTCTAA
>cluster_2919
ATGAATAAGCTGCCAATAACAGTCGCTTTCATAGTCCAACTGATGAGTCACAGAGGTGTG
GCCGCCGAGGACACCAACGGCGGAGGCGCTCTTTCAGCTCAAACGCTAGGTGCGCTATGT
ACACTCGGCGGCAACCTCAAGAAAGCACATCATACGATGATAGCAAATCTGAAAAGCGAA
GACGATACAACAGAACAGCACTTAAAAAAGCTTCGGATACTAGCAGCGCTCCTTTACTGC
AATGAAACAGAAATAGAGACGCAAAGCGCCCTACACCGGTTAATGATAAGAGATTACATC
GAAACAACCGATGCAAAGGCAATTGCAGCGGAGGCAGCCATCAAGGCCACAGCCAAAGCA
GCGTACTGGCCAGGCCGCCTGGATGAAATAGTAAAGCTAGCGCAGCAAATGACAACAACT
CCAACTGACGCGGACGGCTCAATTTGCCTAGCAAATGTCGCCGCTGACGCAACAACGGCC
AACGGGATAATCCATAGTGCAGCCTTAACAGGTGGCGGCCTTGAGCATTGTAACTCAGGA
CCAAGCGACGAAACGCCGTCAAGCACTTTCGACCTGCAAACGACAAGCTTACTGCAAGCA
ATTCACAGCAAAACCAAGGTATATGCGAAAAAGGCGACCACAGCGGCGTGTGTCCTGACC
ACGGTCGCCTCCGGCAAATGGTATAAAACAGGCGGCGGCCCAAGCGTGCTTAAACTAGCA
GGCGACGCTATTCAGATGACGGCACAAAACGGAAACAACGCACCGACACCTCAGAGCCTA
GGAACGACGGCTTCGGACGGAACTCACACAACGACCCCGGGGTCCGCCATGCATGACGCA
GTTTCAGCAATAGCAAAAGCCGCAACACAAACCAAGGCCCCACAACTCAAAACACCCAAC
TTGCTGGCAGAAAATGCCTGGGACGAAGCTAAAAAAAGACAAACTTCTACAAGAAGCACT
GAACCCAAGTGA
>cluster_209
ATGTACGCCGGGCTTGTCATACTAGCGTTTCTAATACCAAAGACTAGCAGCAGCGACACG
ACACTAGCTGACGACGCAACGACCTGGTGCCACGAACGGCAGTACGTAGCACTAGCTCTC
GAAGCAATAAACGTCGAAGCCTCACAAAGGGCAGAGAGTTTCGAAAAAAATCAAAAAATA
GCCGCAGCGTGGACTCTAGGGGCAGCCGGCTTGCAACTACCTGGCAGAAAAAATGTCTAC
GAGCTTCTAAGTTACGTCGCTGCGCAAATCCAAACCAGCGCTGCAACAAATCTCAAAAAT
TTCTTGGAGCAAGCAAGACCGATCAGCCAATACTTTTCAAACCGGCTCAAGATATATGAT
AAAGCAATAGCGGTTCAAGCGGCAAGCAAGTCGACACTAGGCAACGGTGCCGGCACCGGC
GCAGTGCACAGCACTGCATGCACGGTGGCCGTAACGCTCAAAATAGGAGACGAAAACCTC
TGCAGCAACGGTCAGCTACCAGGAAAAACGGCACAGCAGGTTCTAGACAGCATAAAAAAA
GCATCAAAGGTTAAAATAGCGGCGACGCTACAGGCAGAACAGCTTCTAACGGCAACTCCT
TGGAAGCTTACAGCGGGCGCCGACGGAGGCTCGAACACGTGGGCGAACGGGGCTGCGACA
GGCAGCTGCAATTGCGGGGCTGGTTGCGGTAGCACCTCCATGACACTTACCGGCGGCGGT
GAATATACAGCAAAAGACAGACCTCTGACAGCGGCGGACCTGCCAGCCGACGACACGGCG
GCACCCAAAGCGGAAGACGACACAAGTAAAGAAAGCGCCCACACGCAAAGCAAGGCACTG
GCCATGTATCAGAGGCTGAAATCACTCCTTAACTCGCCTGCCAACCTGCTAAATCTAGCA
GGGCTAACAGCCACCCAGGCACAACAAGCAATACAGCAAAACAATCTCGGACAGGCAGTG
CTTAACTTCAATAACAAACTAAACGGCACAACACTGCAGGAAACAAACAAAAACATCGAA
GACAAAATCAAAGAAATCTTGGGCGACGCCGCTAGCTTCACAGCCGTGTACACATCAAAA
ACGTTAAACGCCAAAGTGTCAATGCCATGGCTAAACGGCGGGTCAGACACAACCGTCGAT
GCGATCATAACTCAAGGTAAGGCGGCGCAATTGCTTGGCCATCTGAAAGGTGTGGAGCTG
CAATCCCAAGCCGCCACCGACAGCACAAAAGGTCAACAACAGACCAGAAAAGACGCGAGC
AACAAACAACCTGACGAACCAAGTAAAAACCAGACTACAGCACCTTCCGAATTTGAAAGA
GCTTGTGGAGTTATACCAGCTGCAGACAAATGCAAAGACCCATGCAATTGGACAGATGAT
AAATGCAAATTGAAAGAGGGAGTTGTTCCAACAGGTTCAATTTGTGTTCTTTATAGTGAG
GCTGAAACTTGTGTTAAAGCTCCGGGAACTCCAGCTCCTGGTAAAAAATCTGTTTGTGGC
TGGATTGAAGGAAAATGCCAGGATTCTTCTATTCTAGTAAGCAAACAATTCGCCCTCAGC
GTGGTTTCTGCTGCTTTTATGGCCTTGCTTTTTTAA
>cluster_289
ATGGCACGACACACACGGAAGGCGCTGTATCCTGTTGCACTGATATACCTAGCGAGCTGT
TTCGTGCCTAAATCACGGGCAGACGACTATAGTGATGAAACCAACAAAATAACAGACATA
TGCAAAGAGCACGAGTACCTAACTCAACTGGCATCAGCGCTATCAAGTCAACTAAGCCCA
GAAAAACAAGCACTGACAAGCCTCCAAGGGCTGCAAAAAAAGTGGCGTTTACACGCTGCA
GCAGCGACGACCCACAGAGATCGCTGCCTCCTAGTGGCTCTAGAAGCTGAAGCTTCAGCA
CGAATAGAGCGCGGCAAACGGGCAATAGAACAGGCACAGCCCATACAAACGGCAGCCGTC
GCGGCAATTCAGAAGCAGCTCGGGATCCTAGAGGCAACACTACAGGCGACAACGCTAAAA
GTCACCGATGACACAACTTCACGCAATGACCCGAACAACGCAAACAAGGCCGACCTCTAC
TTCAGCATCGTGGCCGGTGCAGCCAAACCTTGCAAATTGCGGACGGCAGAAGACGAAGAC
CCGTTCAAAAGCAAGCCCATCAAAGCCGACAAAATAACGAATCTCAAACTAACAACACTA
GCCAAGCTAAAAGACAACCTAAAAGAATCAAAGCTAGCAATAACAAACACAGCGGGCACA
TGCCCAGCAGAGGGCACCGGCAAGACATCAACACAAGCCCGACTAGCCAACTGCGACATA
GGCGGAAGCGCAAGGTACGCATGGACAACAACACAGGCAAGCGCGTCAGACAGCCAGACA
GCGACAGCTATATTCCAAGAAAACAGCAGAACAACTGACTGCACAACGTTGCACACCCCG
GAAAAACTTCAAGAAGGCCACCATGCACAACTTGCAGCGACTCTTTGCACTGCATTGAAG
ATGCAGAGCCCAACAGTAACAACGTTTGATGGTGCAACAGGGGTGACTTTGGCAAAAAGC
AACACAATCCGACAAGCGGTAAGGAACTGCGACCCGGAATTCAGCACAATTTCTAACCCA
GCGGATGATACTGAAGCAAAGACCCTCGTCGACTACATTACCAAAGCTTATGGCGAAGCC
AGTGATGCATTCGCATCGAAATATGTCACAAATCTAGAAACCGAGGAAATTCAGACACGA
GAAACCAAGACAGCAGAAGGTAAAAAGGTCAACCAATTAAAATCAAGTGAAGCTGTTGCA
TACGCTTTAAGTCATTTGGAAGGGTTAAGAATAAAAAGGGAACTTGAAGCAGAGAAAAAA
AACATACCCGCAGCAGTGGATACCAAAAAAGTAGAGGACTGCAAGGGAGAAAAAGACGAA
ACTAAGTGTAACAATAAGAATGGGTGTGAATTCAAAGATGGAAAGTGCAAAGTTAAAGAC
TCAGTGAAAGCAGAGAATGATGCAAAAACCACAAACACCACAGGAAGCAATTCTTTTGTG
ATTAACAAGGCGCCTCTTTTGCTCGCTGTTTTGCTTTTTTAA
>cluster_1836
ATGCCCGATAAGGCCAAAGCATTAGTCCTACTGGCGATCGTCTCAACCCTGAAAGTAACA
GCAGATACCAACGCCGGCGACAATGCCGTCAGCTATATGGCCACATGCGGGTTGCTACTA
GCTGCAACAAAGGACCCGGCAGTCGAAAACATCGAAGACACATGGACCGCCATCCACAAA
AAAATTCTGCAAGCGAACATGTCTGCAGCACCAACGGAATGGCACCAGCAATTCCTCACA
GCGGACAACAAAGCGCAGGCATGGGACCCCAACGGCAAAACAAAAGGCAAACCATCTGAA
TGGGCCCAACAATGGCAGCCATGGGCAGAGCAAGCAGAAGCAATAGCTGGAGAGTCGGAC
GCCGAGGCTAAAGCCAAAATTGCGGCACTACAGGCATTAAAGGGGGCCGCCAGGAAGGCA
GCACAGCTGGAGCTGGCGGCGTTGATAAAGCGAGCGGAAAAAATAGTGGAAAAATTAAAC
GCCATCAAAGGAAAAGATCAAAAACCTCGAAAACAGCAAGTAAAAGAGTTGCTAAAAACA
GCACTATACGGCCAGGCGGACGGACAGAGCGAATTCGAAAATGCCGACGGCAAAGCCACC
GGCGCAAGAGCACGGACGATGTGCAAATCCGGTGCAAAGGTAGGAACAGCCGAAACACTA
GCAGACGTCATGCTTTGCCTCTGCGTAGATGGAAGCGGCGCAGCAGCCACCGGGACTCAA
AAGGTCTGCGCCGACAAAAGCGCCAACCACGTCAGCCACAAATTTCCCCTCACAACAAAC
GGACACCTCAAAACTGTCTTTGATGAGCTAAAAAAGGGCTGCGGCAAAGAAGGGGATAGC
AAAACGACAGCAGCGGAGATCCGGGCAGCACTCACAGCAATAAGGGGACAAATCACAATA
AAAAACAACGACGGATACCTAGGCAAGTACGACACGAACGGCGATTGCGACGGAACATCA
GGCAGCGGCTTTTGTGTAAAATACGTCAACTATGCATTAGGGACAAACGCACCATACGAT
AAGATTGGCTGGGTGCTAAACGCAGAAAAGGCGGCTGAATTAATTGAAGAGACTGCGCGG
CAAATAAAAACCGCAGAGGCCCTAACATCCGTACTTGAAACTCTTGAACAAGAGGCGTGG
ACAATAGCACACCGTGCTGCGATCCTGACAGAGCACAAAGCAGTGGAATCCAGTATACAA
CCAGTAAGCGTGCAAAAAGAGGCTCAAAGCAAAAAATGTTCACAATACAATAACAATGAA
ACCCATTGCCCAACATTCTCTTGCGAATATGATAAAATTAAAAAGGAATGCAAAGCTAAA
CCAGGAACAGAAACTGCAGCAGCAGGAACAGGAGAACCACCTGCAGGAACCAGCACAAAC
AACACAGGAAACAACAATTCTTTTGTCATTAAAAAGGCCCCTCTTTTGCTTGCATTTTTG
CTTTTCTAA
>cluster_1829
ATGAATCTAGGACAATCGTCTGCTGTTTTGGCGACGGTATGCCTAGCACTCGCTCAGCTA
GCGGAGGCGAACGTGAGGGCAGGCGCCAACGCAGCTGAATTCGGCGAACTTTGTACTCTC
GTCAACTTAGCTGAACAACAACCGGATGGCATACCGGCGGCAGCTGTGGCGACGCCTGCA
TACAGAGATCTGCAGCGCCTGAACATGTCGATTTCAGACGAAAGCTGGCAAAAGCTCTTC
AGCAAAAACGGCGACGGAAAAAACTGGCTTGACGATGTGCCACAAACAGCACCACCAGGC
AACAACTGGGCAGAATACTGGAATGACTGGCGCACGGCGATGGAAGAGACAGCAGAGCCT
AAAAACATGGAAACAATAAACAATGCTGGGTACAGGGGCCTGGATGATAAAAGCAAAGCA
TTACTCAGGAGCCTTCTACATCCGCTCGCTGAACGCGCTCACCGGTTAAACAAACGACGC
CAGCAACTCGCAAAAAAAATCGAACCAGTAACGGGAGACAAAATAAAAACGAAACTGAAT
GAAATAGTGTACGGCGACGCATCGGTCGGGCCGAAGACGGCGACAACGGCAAAGGCGTTA
GATGGCGGCACAGCATTAGCCTACAGCGCCCTGTGTTCGACAACCAAGGCAGCGACCAAA
GCGAACACGGTAGCAGCAGCACTAGCGTGCATCTGCGCCAACGACGCGACGGCGGCCGAA
AGCCAGGTATGCGGCGGAACGGTGAAAATGTCAAACACGTGGACGGTCGCCAACGACATA
GCAAACTCACAACTAACAGACGTCCTAGCATTTTGCCCAAAACATAAACTAACAGCAGAC
GTAGCCGACACGTTAATCGCAGCAATCAGAAACCTAAACAAAGCTGTGCGGCGGCAGACA
GCAGCAGCTTACCTGGGCACAACAGAAAACGGCAACTGCGACGGTAAAAACACTGGCGGA
ATTTGCATAAAAATAACGGATTGGGGCACGGATAGCACAGCAGCGTTAACGGTATTTAAG
TGGGCGCGGCTAGCAACAGAGCTAGCCAAAGACGTAACCGCTGCTCAAGAAGCCGCAGCA
ACCATAGACACCATCGACAACGCCATATCCGAAACCCTTGCGGAAGCCCTCAGCCTACCA
AAAAGCGGCGTAGTCGCCAGCATTTTACCGACAGCCGCATTTACAACACACACCAACTCA
CCAACCGACAAACAGGCCAGCGACGATTGCAGCAAACACCACGGCAAAAATGCTACCTGC
CCCAGAGGCAAATGCAATTACGACGAAAAAGAAAAGAAGTGCAATCCAATCAAACAAGTA
GAGGGATCAGAAACCACAGCAGCAGGAGCAGGAGAACCACCTGCAGGAACCAGCACAAAC
AACACAGGAAACAACAATTCTTTTGTCATTAAAAAGGCCCCTCTTTTGCTTGCATTTTTG
CTTTTCTAA
>cluster_1040
ATGCATAATTTGTGTCGATTGGTGGCATTGAAACAAATAACGACTCTGCAAGGGGATGTT
TCCGAAATCTCGCCTGCAGAGACGGAAGAGCTAGAAAAAATAAACATATCACTAGCAAAC
CCGGAATGGAAAGCGACTTTCGCCACGTCACCTCAAAACAAGAAACAAAGTAAACCGGAA
TGCACACCTCCAGACAACAAACCCCAATGTAATCAGCAGTATGCTAAATGGGAGGACCTG
TGGGTACAGGTCCACGCAACAGAAGACAGTAAAAAGCAATACCTTTTACCAAAAAGCAAG
CTAATGTCACCAGAAGGTCGAGCGGCAGCGGTTTCCGTTCAGTCGCTACTGGTGGAAGCA
GAAGCCGTCATGACAACATACAATTTGTACAGACAAACAGCACTAAGCCACCAAGAAGGC
ACACCGCAACAACTTATCCACGAAGCGATATTCGGAACGCCAAAGCCAGCGGATCTAACA
AAAACTGACTGTGCCGTAGCACTAACATCCACAAGAAAAACAGACTGCGAAGGAAGCCCA
GGAAAGCAAGCGATATGCGGAACCCTCGTCTGCCTCTGTGCGCAGGACGGAACTCAAAAC
AAAGAACTTTGTGGCGCGGCAGCCTCGCCAAGCACGCCGACTGCCTGGAACAACGCGCAA
AAACCAGCGATGTGGAACGCAGTACTCAGCGTCTGCGGCAAATACCCACCGCCGCAGCCG
TCAGCCGAACAAATACATCAGCTGATCACACAGGCACTTGCAACAGCCGAAGCAAAAAAC
ACCGGCGACGACCATATAACACTCGGCGAAAGCGGCGCCGATGGCAGCTGTGCGACAGCG
AGCGGCAAAGGGTGCATCCAACTAACGGACACAGGCTCGACTACAGCTTCTGCGCCAACC
GGCAAACTGGCATGGAAAGAAAAACTAGAAAAGGCGGCAGACGAGATAAAAATTCACGAA
AATGTAGCAGCTCGGCGAGAAGCAGCCATTCAGCGGATCCAGCAGCTCACAAAGCACGCA
AAGCATCTAATTACAGCGCTGCAAAATAGCTTTCCAGATGCACCAACTCAAACAATATCG
ACACAAAAGACCCAACCGAAGCAACATTCGCCCGAGATAGCAGAGGAATGCCACAAGCAT
GACAATAAAAATGCTACCTGCCCTAGAGAAAAATGCACTTATGATACAAAGACAAACAAA
TGCAATCCAATAAAAACGGCAGAAGCAGCAGCAACACCAGGAACAGGAGAGGAAACAACA
ACAGAGAAATGCAAAGGGAAACCAGAAAAAGACTGCACATCACCGGATTGTAAATGGGAA
AATAATGCTTGCAAAGATTCCTCTATTCTAGTAAACAAGAAATTCGCCCTCAGCGTGGTT
TCTGCTGCATTTGTGGCCTTGCTTTTTTAA
>cluster_2173
ATGCATAATTTGTGTCGATTGGTGGCATTGAAACAAATAACGACTCTGCAAGGGGATGTT
TCCGAAATCTCGCCTGCAGAGACGGAAGAGCTAGAAAAAATAAACATATCACTAGCAAAC
CCGGAATGGAAAGCGACTTTCGCCACGTCACCTCAAAACAAGAAACAAAGTAAACCGGAA
TGCACACCTCCAGACAACAAACCCCAATGTAATCAGCAGTATGCTAAATGGGAGGACCTG
TGGGTACAGGTCCACGCAACAGAAGACAGTAAAAAGCAATACCTTTTACCAAAAAGCAAG
CTAATGTCACCAGAAGGTCGAGCGGCAGCGGTTTCCGTTCAGTCGCTACTGGTGGAAGCA
GAAGCCGTCATGACAACATACAATTTGTACAGACAAACAGCACTAAGCCACCAAGAAGGC
ACACCGCAACAACTTATCCACGAAGCGATATTCGGGGCGGCAAAACAAGCGGATCTGACA
AAAACTGACTGTGCCATCACGCTTACGGCAACGCGTGGCAGCGACTGTGGAGGCAAGCCA
GGAAAGCAAGCACTCTGCGGCACCCTCGTCTGCCTCTGTGCCCAGGACAGCACACAAAAC
AAAGAGCTCTGTGGTACGACAGCATCGCCAAACACACCCACTGGCTGGAACGACGCCCAA
AAATCGACGATGTGGCAGCCAATCCTAAGTGTGTGCGACAAATACCCAGCACCGAGGCCG
TCCCCCGAACAAATACATCAACTAATCAGCACAGCACTAGCGGCCGCCGAACGGAAAAAC
ACCGGAGGCGACCATATAACACTCGGCGAAAGCGGCGCCGATGGCAGCTGTGCGACAGCG
AGCGGCAAAGGGTGCATCCAACTAACGGACACAGGCTCGACTACAGCTTCTGCGCCAACC
GGCAAACTGGCATGGAAAGAAAAACTAGAAAAGGCGGCAGACGAGATAAAAATTCACGAA
AATGTAGCAGCTCGGCGAGAAGCAGCCATTCAGCGGATCCAGCAGCTCACAAAGCACGCA
AAGCATCTAATTACAGCGCTGCAAAATAGCTTTCCAGATGCACCAACTCAAACAATATCG
ACACAAAAGACCCAACCGAAGCAACATTCGCCCGAGATAGCAGAGGAATGCCACAAGCAT
GACAATAAAAATGCTACCTGCCCTAGAGAAAAATGCACTTATGATACAAAGACAAACAAA
TGCAATCCAATAAAAACGGCAGAAGCAGCAGCAACACCAGGAACAGGAGAGGAAACAACA
ACAGAGAAATGCAAAGGGAAACCAGAAAAAGACTGCACATCACCGGATTGTAAATGGGAA
AATAATGCTTGCAAAGATTCCTCTATTCTAGTAAACAAGAAATTCGCCCTCAGCGTGGTT
TCTGCTGCATTTGTGGCCTTGCTTTTTTAA
>cluster_1439
ATGCCGGCCAGCAACACAGAGAACGCACCGGCGGTCGTGTCACTGTTAGTACTGGTAGGC
TGCACGGCAACGGCAGCCAGCGAAGAGCTAACCGACAGCAACCTGCAAGCGAAACTCAAT
ACAAGGTGCAAGGTAGTCGACTATTTAGCACTACGGGCCAAGCTACTGGGATCCAAACTT
ACAGAGAACTTGCACACCATCGAGCAAAACGCTGACCTGATAGCCAAGTGGGAAATACTA
GCGGCCAACACCAACCACGCTGCAGCAGACAGTTTCGGGGCCCTAGCAGCCTACGGCAGA
GCTCTAAACAAACAACAACTAGTCCAGATAAAGACAACCACAGAAACGTACCTAAAAACA
GCCGCGATCTTACAACGGCGTGTAGCAACGGACGCCGCATTGCAGGCCATGGCAGAAGCG
ACGCTCGCAACAACAGCGACGGCAATTGCAAGCACAAAGAATGGGGAGGACAATGATCCG
CAAACACTGCCCACAACCTTTGCGATCAGCCTGGCGGAAGCCTGCAGAATAGCCAACCTT
CATAAGGTAGCAGGAGCAGACACGATTCAAAACGCGCTGTCGAAAAAGATAACCATAAAC
CAGCTACCGACAGCTGCAGCCACGGCACTGCAACCACCACCCACACTAACGTGCACCGGC
AGCAGCAACCCGAAATGGGCGTCAAGCAGCAACGTACTAGGCTGCAGCAACACTGGCAGC
AACGGCATACTAGGCTTTTCGATCACAACCAGCAAGCTAAAGCCAAACGACGAGCGCACA
ACAGGTTACGACACAGAGGACGGCAGCGAAAACGGCAATTGCGGCAAAACACAAGACGTC
GAAAAAGAGGCGATACCAACAGACGCAACAGTCAAACAGGCGATGTGCAAAGCCAGAACA
GCCATAGCGGCGTCCATAACAAAACTAACGGACCTAAAACTAGCCGAGCTAAAGTCAAAA
CCAGAATTAGTAGCAGCACTACAAGAGCTGACCGGTGGCTCGAAACTGCAAGGCGATGCA
TTAGAAACAGCTATAAGAAATTACTTTGGATCGGATCCAGAACAATTCACAAAAACGTTT
ATCACTGAAGTAAATAACAAGCATTCCAAATACCGAAAAGGAGATCAACTAGCTGACGGG
CCACTTAGCGAGCAAACATCTGGAGCGGCATACACAAGCGCACTCGCCCACTTACGCAAC
GAAAGAAACAAACTCATGAGAACAGCCATGAAGGCTAGTGCAGCTAAGAATGTAAACCCA
GAATGCCAAAATAAAAAAAAGAGTGACTGCGACAAAGAAGCCAGCTGTGAATGGAAAGGA
AGTGAAGAAAAAGGAAAGTGCGAAGCTAAAGGAGGAGAAGATGGTGTGAAAGTGGAAAAT
GCTGGGCAAACTACAAACACAAACACCACAGGAAGTAATTCTGTTTTAATCAATAAGGCC
CCTCTTTGGCTTGCAGTTTTGCTTTTTTAA
>cluster_272
ATGTATTTTCTTCTGGCACTATCACTGGTGTTTGCCTCAAGCAGTGTTGTTCACTGCAAC
GACGGCGACCCACTACTAGCTACCGCGGTTAACATTGTCTGCAAGCTGACAACCGGCCTC
AAAGCAACCCCGGCCAGATTTACAGCTATTCTGTCAACAGCCGACGCCAAACTCTCAACT
ATCAGAAGCCAAGAGCTGAAAGGACGGCTCTACAAGCTGCTAAACAACGGCACAGATTCA
CGGCAAAAAACAGCGGACATATACGCCAGAGCGGCCGGCAAGCTGCTGACAAAAGCCGAG
CAAGCTCGATCGAAGCTCGCGGCAGCAGCAGCCAGAGCAACCGCGGCGGCAGCACTCGCG
GCCGGTCGGATGGACGAAGCCATAATGTTGGTGTTCCAGGCCAAAGGAGCTTCTGACGCC
TGCCTTTCTCAAAGCGAATCAACCAATACGCCAGCAACAACAGCCCAGCTACCAAACTGT
TTCGCCGGCGGCGCCGCAATAGTGGATACCACGACCGCTAAAGCCGACGACACTTTAACA
CAGGCGCACAGCCCGGCGGAGCTGCACGCCGCCCTGAACACACTAGCAACCGCCACAGTC
AAAACAAGCAACGGGAACAAAATCGCCGGACAGAGCCCAGTCCACGCCCATAACACAAAG
TGCGTGATCACCAAGGGAAGCGGCGGCAGCCACAAGCTGGTCACAGCAGGGCAGAACACA
GTAAAGCTAGGCGACGGACTATGGGAAGTAGGCGCCGCACAAACTGATCACGGCATATGG
CCCAGCACGGCGATAAGCGCACAGCACCGACCAACACTTCACGCCGCGCTAGAAGAGCTG
AAAAAATCCGAAGCTGACTACCAAACAATTGTAAACACAGAAGCAATCCTAACAGATACC
ACAGGAACCAAGATCCCGACAAGTGCAGAATTTCAGCAGGCCTTACAAGAAGCAACCGGC
GGCGCAAAAATCGACCAGCCAGTCGAAAAGCTCAAAGCCATGTTCAAAACCGACTCACCG
GCCAACTTTCAAAAAGAATTCTGGAATCCATTCTATACGACACAAATTCTTTCAAACTCC
TATGGAGCAGATCCAAGTAAACCAGAAAACCTGGGAGACAAGACAGACACCACTGAACTA
GAGAAAGCAATGGATTTCTATTTAACAGTAACGGTGGCCACTATAGCTTCCAAAAACAAA
GAAATATCAGACCTAAAAAGCAAAGCCAGTACTGCGGCAAATAAACCAGAAGACGTTTGT
AATAAAATCACAGAAACTGACTCAAAAGCATGTAACGCTACAGAAAACTGCCATTTTGTG
GAAAACAATGAAAAGGGCAGAAAATGCACACTCAAAAAGGAAGTCAAAGAAAAGTTAGAA
AAAGCGAACCAAGAATCAGAAGGCAAAACTGGAAACACAAACACCACAGGAAGCAATTCA
TTTGTCATTAAAAAGGCCCCTCTTTGGCTTGCAGTTTTGCTTTTTTAA
>cluster_1053
ATGCTGGCTCACGCACCCGCAAAATGTCATAACGTCGTTCACAAAACAGACAGTAGAAGT
AGAGAAATAGTGTTTTTCGTGTTTTTCCTGAGCCTAGCAACGTTCCGTCCAGCAGACACA
GCAGCAGGCGACAACGCCAAGGAACACAACCTAATGTGCCGGCTGATACAGCTAGGGGAG
CGCCAGCTTTCAATCCCAGAACTCGATACCAGCGCTAGCAGCGTACAAGCAACGATGAAC
GAAATTAACGTCAGTACGAGCGAACCGGAATGGACTTCTCTTTTCAAAGTCGAAACAGAA
GACAGCAGTTCGCAACAGTTTCCGGCAACGGGTCCCGCAATCAGGCACAAAGAAGACTGG
CAGCCACGGTGGGACGCCTGGTCTAAGGCGGCTCTAGCGGCACACGCCAGAACAAAAGAC
CAAGGCAGCGGTAATCCATATCCGCGATTAACTGACGACGCCCAAAGGAGGGCGCTACAC
GTGGTCGTCGAACAATACGCTCAAGCGGCGGCAGAACTGGCAAAAAAGCAATCAGAACTA
AAAGCAACAGCGCAAACCACAGCGAAACAGGAAGCGGAGAATGAGCTGAAAGCGGCGGTG
TTCGGGACGGCAAGCAGGCGCGCCGATGTCGCGGCCAACAAGATACTGGCGGATGCGAGC
AGCCGGAACAACGCTTGCGACGGCGATAAAGCTGGCTACAGTATCCTCGGCGACTTCTAT
TGCCTATGCAACGGACAATCAGCGTCAGCAAATAACTGCGGCTCAGGCTATAGCGGCACT
AACGGTGCAGGCAGCCTGACTTTCGGGCCAGGCGAAACAACCGCGCTGCTAAACACCTGC
ACAAAGGCTACGGATGCACCAACGACTGCGGCGGACATCGATGCGCTTCTCTCAGAGTTC
GCAACCGCGCTAAGGCGGGACCAAACGGCCGACAACGGGAAAGTGGTGCTGGGGACGACC
ACAGCACACAACTGCGACGGCGCCGCAAACGAGATCTGCGTCGCATACACAAGTCACTTC
ACAAAACAAACCAAAAAGGGGATCGAAGAAATTCCATGGGTGATACGCCTAAGGTCGGCA
CAAAAAGCAATGCTCCGAATGGCAACGGCAGCAGCGGTACACGACACCCTAGCACATCAA
ATAAAAACACTGAAAACAAAAATGGATGTCGCTTACAAAGCCGCGGTGCAGGGAAGGCTA
GCAACTGCAGAGACAGGAAGCCAACGAGTGAAACCAGAACAGGCCACCGACAAAGGCAAA
CACAACCACCATGAAAAGTGCAAAAATCCACCAAACAAAACAGTAGAAGGATGTTCAGCT
ATTGACTGCGAATATGACTCAGAAAAAAACGAGTGCAGACCTAAAAAAGGAACAGAAACC
ACAGCAACAGGCCCAGGAGAAAGAACTACACCCGCGGATGGCAAAGCAAACAACACCGTA
AGCGATTCTTTACTCATTAAAACTTCCCCTCTTTGGCTTGCATTTTTGCTGTTTTAA
>cluster_2345
ATGTTCAGGAAAGTAGTCACAATAATCGGAATTTTAGCCGCCACAGCTGACAAAGCAGCG
GGAGCGGCCAACGACAATGCCAGAGCTTTCAACGCTCTTTGCGCAGTAATTGGCATAGCG
TCTTCTCCGCCTGACGTCGCGACAGAAGACAAAGGTGACAGCATCCCAGCGATCCTAGAC
AGTCTAAGACAACTCAACCTTTCAGTGGCACCAGAAAGCTTCTATAAACTTTCGTTCGAG
AAAAAAACAGACGAATCTCAGGAATCACAACACTGGAAAGACAACAGGGAGAGCTGGGAA
AAAAATAAAAAATTAATCGAAGACGGCGAAACATTTATCGATGGGATAAAACTGCTGCGA
ACAAAACCAAGCCATGAAAGGCAAGTCGCAGCTACAATTATAAACCGAACACTAGAACTG
GCACTTGAAAAACAGAAAGAACTCAAACCAAAAATAACGGCCCAGGCGGTCCGAGATCTC
CAAAACAAAGTGCTGTATGGTGAAAACGGCGAGCTAACAGCTGAAAACGACAAGCCCTTT
CCAGCCTCGGGTAACGCAGCCTGCGGCGGCGCCGACCCAACAAGCCAAAAATCAGGCAGC
AGCCTCGCAGCCGACCTGGTCTGTCTTTGCGCCAAAACAGGCGGCAATGGGGAAGAGTGC
GCGGGCAAAAGCGAAGGCACGATAGACTATACAGCCGCGGCCGCAGCGAAAACAGCCTAC
GACAAACTGCTAGAAAAATGCCCAAAGGCAAAGGGAGTAAAATTCAACGCAGCAGCGGCA
GCAGCAGCCAGGACAACATTTATTGCAGCCCTGAAAGAGAACGGCAAAGGCACTCAAGCC
GAAGCCAACATATTAGGTGCAGAGAACGCCAAACAATGCAACGGCGGGGCCCAAGGTCTG
TGCGTCTATTACAAAAACACGCCAGCGAACGGGCACACACCAATACCATGGCTCGATGCG
CTCGAAGCAGCGGAGCGGAAGGTGGAAGAAGCCAAAACAAACGCCCTTGCTAATGAAGAA
ATTTATAGTGCAGTTGTAAACCTCAAACAAACAGCCCTATCAGCGTATCTGCGGGCAATT
TCAGGAGATACACCGTTGCCGGTGGACAGCGCCGAAGCAACAAAACCGTCAGGTTCACAA
GCCGAGGAGTGCAACAAGCTCAAAACAAAGAAGACCTGTGAAGAAAAGAATTGCAAATGG
ACAGGCAAATCCGAAGCAGAAGGGGAGTGCAAACCCAAAGATGGAGAAGGACAGTCAAAC
GCAGCAGGCGCAGGAACAGGAGCGGAAAACACTGCAGGAGCCACTACAAACACCACAGCA
AACAGCAATTCTTTTATCATTAATAAGACCCCTCTATTGCTAGCAGTTTTGCTTTTTTAA
>cluster_981
ATGACAGACGGATACGGCATTACCAAGCCAAGCTGCTTTTTCCTTTTACTAGCAAATTTT
CTTTTGGTATCCGCCACCGGCCCAGCGCTGAAGAACGAAGGGTGGAAGCAAATGTGTACG
CTGGCCGCAACCCTTGACAAGACACCAGGAATGGCAAAGGGGAAGTTAGTAAAAATTGCC
CAAGGGGCGTTCAAAGCAGATTCGACAGCTCTAAAACTGATGATCATGGCAGCGGCAGAA
TCAGACAAGCGTTCGAAAGCGGCGTTCAGAGGCCTCAGCAGAGTAGTCAGCCGCACAGCA
CTTTCACTAGCACAGAAAACACAGAAAGTCGCCGAAGACGCAATTCAGGCAACGGCACTA
GCGGCAAGGACTTCAGGCAAAATAAACGAACTAACAGCACTGCTAAATAACGCAGCAGAC
GACGGAAGTGACACAGGCGGTTGTTTAGCCGCTGCAGACGGCTCAAACATAGCAAAGCAT
GCACAAACGAAAGAAGCAGGGTGCAGCTACGAAAGCCCCAGCTATGCGAGCACCGAGGCG
ACTATACCAGAAAGCGAGATCTCAGCAGCTGGGTTTAGCCAAGCAAAAGGTGTAGTAGAC
GCCAAGGCACAGACCGCAACAGACAAATGTGTCCTCTTCGACGGCACCGGCGGAAAAAGC
GCAAGTAAATTCTACCAACACACAACAAAAGTCTCACAAGTAGACGGCTATCTCACAATA
ACAGGAACAGGCGCAGCAACAACAACAGCACTTGTCATAGAGGACCTTACACAAGTAGGC
ACGCCAGGCAAGCAACCGAGCCACAAAAACTTACACGCCCTGCACATAGCAATCAAACGA
ATAAATGATGAAGACACAACAGCCATCAAAACAACAGACGAGGCCATAATAAAAGAAGCA
GCAATCGACTCAAGTTTAAATGACGCCATACAAGCGGAACTTAAGATCATAAGTGGCAGC
GAGGATCAGAGCAAACTAAAGCAAGAAGCGACAGAAATCATCAAGGAGTTCGTAAACGAC
GACAATAAGAAGGGCGAGAAGGCATGGCAGAAACTAAAGTCGACGAAAGTGAAGGGCACC
GAAGCACAACCTGAGACGGAAAAAGAACTAAAAGACATTAATGACAACGCTACACTGGTG
TCGGCACTAAATTACTACATCAGCAGTGCTGAATCTAAGCTACAGGAAGCGGAGACAAAA
CTAGCAGCGGCAAAAGCTGCAGCTGAAAAAGTGCCAACAGCGCCTAAACCAGATGAATGC
AAAGCTAAAAAGGGGGACACCTGCAAAGATGGATGCAAATGGGATAGCGACGGTGAAAAC
AAAAAGTGCGTAGTGGACCCGAATTACACAAAAAAACAGGTAGATGAAGCAGCAGCCAAA
GATGATAAAACAAACACCACAGGAAGCAATTCTTTTGTCATTGACAAGACTCCTTTTTTG
TTTGCATTTTTGCTTTTTTTAAAACAATTTCCCCCCTCAATTTTTCTTTTAAAAAATTCT
TGCTAA
>cluster_1646
ATGGCAACAGTCAGCTTAATAACCGCCGCCCTATTGGCGACTGCTAATTTTTGCAAAGCA
ACGCTCACTGACGGAATAAATGCACCCATTTTTACTGACCTTTGCCCAGTGTTGAACTGG
GCAGAAAACGGCGTGACATTATATGTGGATGCCTCAAGCGAAGAGCAAGATTACATGGAT
ATTCAAAAACTAAACATGACATTGGCACCAGACGAATGGCGGACAAAGTTCAACAAGAAC
GAGCAAGGCAAGCCAACAAGAACAGCAGAGCAAGACCATCCAAAAGACGAAATGGCTGCT
AAACTATGGGAAACCTGGGTAGCAGTTGCGAACCAGCTCAAAGAAACAGCACAAAGAGAT
GAGGTCCTCGAGGCTGCAAAACTCAAAGAAGCGTCGCAACCGACGCTGCAACAAGCGAGA
CGCAGAACAGCAGAAGCAGCAGCAGCGGCTTACGTGCTAAAACAGGCATTAGACAATATT
CCAAATAAACCCGGGCTCAATGAACAAGCAGAAGTAAAGAAACTCATAGACTCAGCTGTT
TATGGAAAGTCCCCAAAAGGTGTAGCCGCCGACTTTAATCCAGCCGGCATGGGAGACCCC
GCGACGAGCAGAGCGACACTGTGCGAAACAACAGGCTCGAACAAAGTAGCAACACTCGTA
GAAGTTGCAGTTTGTCTGTGCACAAAAAAGAACGACGCCGGCACAGCAGTCAACGAACCG
TGCCGACACCTGCAAAGCGGAGCAGAAGTAGCTTTTCCAACAGCAACAAACCAGGTGCTA
GCAAAGTACAACGATGTATTCAAGCAATGCAACCACAAGCTGCCCACGCCCATATCAGCG
GCCATCGTAACGGCTACAGTAGCCAAGCTACGGAGTTACTTCAACCACCAGGCGGCAGCA
ACATACCTTGGCGCATACATAACCACGGGATGCAGCGGCAGCGAGAACACCGGGGTATGC
GTAAAATACGGCGGTATCACGGACGCTGACCCGTCCGAAACAAACAACATAGGCTGGCTG
CACAACCTCAACGCCGCAGGTCTGAGACTACGGAATCTCGAAACTTACAACAGAAAAGCA
GCACCACTAAAAGCAAAACTCAGAAATCTGAGAGATGACATTTATAACTTCGGAACGATA
GCAGCAGCTCTACCGCAAGAGGAAACGGGGAAAGTGGTTCACTTGCAACCCCAGGTCACT
GCGACTGATAGCAAAGCAGAGGCAGTTAGCTGCAGCAAGCACAAAAACAACAAAACTGCC
TGTAAAGACGCTAACTGCAAATGGGAAGGAAAATCTGAAACAGATGGAACATGCGAAGTA
GATGAAAGTAAAGTTACAACTCAGACAAATGTAGCAGGAGCAGGAGGAGATGGAGCTGCA
GGAACCGCTACAAACACCACAGGAAACAATTCTTTTCTCATTAAAACTTCCCCTCTTTTA
CTTGCATTTTTGCTTTTTTAG
>cluster_1876
ATGACAGCCCAACAAATAGTTACGCACCTAGCACTACTGGTGCTATTAGTAGCAGCGAGC
GGACGGGCGGCAGCACCGGCCGACGGTGACAACTTACCGACCATGGTGTTGTTGTGCCCC
GCGCTGCAGCTAGCGGATGGCGATATAAAATTGCAACCTGAACAGACCGAGCTAGATGCC
GACCTACAAGACCTGCTAACGATAAACATGTCCCTGGCAGCCGAGAACTGGGCAGCTCAA
TTCAAAGCCTCACCGGCCGGAGCGAAACAACCAAGAGACACACAGCAGAAGCAGCGACCC
GGCACGCCAGAACAAATTGCTGCGTGGAAAATCGCCAAGGCCAAGGTAGACAACACCGAA
ACGTTCCAAAGTGTACTCGCAAAATACGGTTACACCCCAGAAAACGCCTCGCAGCTGATG
CCGTTGAAAGGGGTGATCGCTAAATACGCTGAAGCGGCATTCGACATACAGGAAGCGGCA
AAGCAAAACACGGCCGGCGGCAAAACAGATTCAGAACTAAAAGCACTGATAAAAACAGCA
ATCTACGGCCATGACGGCACGTACGACGAAACCAAAAAAGAAGAGCTGGGAATTGAAGGG
GCAGGCGACAGAGCAACAACATGCACAGCAGCAGAAAACAGCAACCCAATTGCCACAGTC
GCGACAATTGTCGCTTGTCTGTGCGCAGTCAAAGACAACATCGGCACCGGCAAGGCACCG
TGCGGCCCGTACACAGAGCAAAACCTTAAATGGAAAGCCAACGGACCACCAACAAAAGAT
CTATGGACAAAAATCCGATCTAGCTGCCCAACAGCAGCTAACGCAGCTGTAACGGCCGAC
AGAATAGCGTCTGCTATAGCGTCAGCAAAACGAGCTTTCTACGCAGTAGGAACAAGCCTT
TATGTCGGCAAATACGACGACACCGATTGCAACGGCAGCAACCATGGCACATGTATCAAA
TACGCCGACCAAGCAACAGGCTCGGTACCCAGCTTCGAAAAAGCCACATGGATACATAAA
CTCGAAACAGTAGAGACATCATTGCGGACGCGCCAGCAGAACCAGGACATCCAAAACGAA
GCGCACACAAAAATAGAAACACTAAAGCAGCTGTTCAAAGCAGCCACCAAACACGCAGAA
AAACTTACACCACAAACGACACAGCACCAAAGCGATCCAAAACTAGCCACCGCAAACGAC
AAAAATAGCCAAGCTCAGAAAACAACAGATTGCTCAAAACTGGAAAAAGCGGAGTGCAAG
CCCGAAATTGGATGTAAATGGGATGGAAATGATGAAAATGGAGAATGCAAAGCTAAAGGT
GGAGAAGGACAGACAAACACAGCAGGAGCAGGAGAAAAACCTGCAGGAACCGCTACAAAC
ACCACAGGAAACAATTCTTTTCTCATTAAAACTTCCCCTCTTTTACTTGCATTTTTGCTT
TTTTAG
>cluster_2079
ATGAACTATGTCGCGATTGTAGTCTTCCTGACGTTGGCGCTAAACCTGTGGCTGCGGCCA
GGGCAGGCAACAGCCGGTGACGGTGCAAACATAGCTGAATTCAACATCCTGTGCGAAGCT
GTTCTACTGGAGGACGCAGACCCAACAGTTGAAATCTGCGCAGCGGACGTCACCGACGCA
GAAGTTAATGATATCATACAGCTTAATGTGTCTGCGGCACCAGACAGCTGGTACTCACAA
TTTCCAAAGGAATACTCCGACGAGGAACCAACAGCAAAGACAACAGGGTGCAGCGGCAGC
AGCAACGAAACCGCTTGCATAGGTAACTGGATGAAGTGGGCGACAGCCAAAGCCAATTTG
CTGAAGAGGGTCACAGCGGAACCGCATCTAAACCCGGGCAACCTGAAAAAACACCAGGCA
GGAGCATCTATGTATATCGCAAACCTGCAACTGCTAGCAGCCGAAGCGGAAGCGGCGCTG
AGCGAATACAACAAAATAATCAAACCGAAGCTGGTCAAAGAAAACAATGCAATAACAACA
GCGATCAAAGCAGCCTTGTACGGAAAAGGGGCGACCGCCTACGACGGAACCGACGCAAAA
ACAATGGGCACATTAGGGACAAGAAACACTGACTGCAAAACGCCTGCAGCAGGCAAATCC
ATAGTGGGCGACCTTTTTTGCTTGTGCGCTGTAGACAGCACACAATCATCGGCGAAACCA
TGCGGGTTCGATACGGCATTAGCCAAAAGCAGCGACTGGCAAACGCTCGGCACGAACCAC
AAAAAGGCGACATGGACCGACATAAAAACGGCATGCAAGCACCGACCTAAACCGAAGCTT
TCGGAAGACACCCTGCGCTCAATACAAACCAAGTTTCTAAGCAAGCTAAAAGGTGACCCG
GCACAAGACGGAACGTCCAAAGCAGCGGCCTACCTAGGGAGCCACAATAACGGCGAATGT
GGAGCAGCGAATGCAGCACGTTGCGTCGATTATGGGTCGGCACTGATGCCGACATCAGGA
GCGGGCAAGATAGCTTGGTACGACGAGCTTACCAACGCAGTAAACGCAGCAGCAACATGG
AAAAAAGCATGTGACGACGACAAATCCTACAGACAGCGGCTAAAAACATTACAAAAGCAA
GCACACCAACTGTACGCCATCCTATCAGTAGATGACACCACGCAGAGCCAGAAAAAATCT
GGAACCACCGAGCAGGCACAAAAACATGGAACAAAAAAAGATTGCACAAAGCTGGAAAAA
GCGGAGTGCAACCCCGATGTGGGTTGCAAATATAATGAAAAAGATAGCAAATGTGAAAAC
GACCCTGTAAAAGCACCACCAACAAAAACAAACACGAACACCACAGGGAGCAATTCTTTT
GTCATTAACAAGGCCCCTCTTTGGCTTGCAGTTTTGCTGTTTTAA
>cluster_2407
ATGTTCGTATCCGCAGGATTAGCATTTGTTTTCGCAGCAGTAACCGCAGATGCGGCAAAC
GAAAACCACAGGCCATTTGCAGTTCTCTGCAGTGTCTACAGAACAGCTTCCCAAAAAGCA
ACCGAGGAAATGTTCGGACAGGCACCGCCCCAACCAGACCTGTCAGACATCACCAACCTT
CAACTAGTCACACTTCCAGAACAAAACTTTACTAATAGCACGCATAGAATATTCAACACT
GCTGCCGCGTGGACAGCTAAGAAAAAGGAGTTGCTGACACCTAAAAAGCCCAAGGACGAC
ACACCTTACCGGCGGTATAAGCCAACTAGGCTGAACGACGTCGTCAATGCAAGAATATCC
AAGCTTGCAGCACAGGCAGCCGACGCACTCGCAGCCTACAATACGGCAAAGCAGGAAAGA
GATCAAGCTGTGGTCGATATCAACAATTACCTAACAGCAGCCAGAAATGGCGGCAACGAC
ACCGCTGACGACGCCGTCTCAGCTTTCGGCTCCCGCAACGATGCATGCTCGACTGCCGGC
GGGACGGCTGCAGGAAAATCGTTAAGCAACGATGTCGCTTGCATCTGCAGTTCTGCGTCA
GCGTCGAACATCTGCGGACACGCTGTCAGCTCAACAGCTTACCAGGGTAGCAGCAACAAC
GCAGCAAGCGACGCCCAAACAGCATGGAACGCGGTTAAAGCAGCGTGCAAGGGCAAAACG
GAACAACGGCCGCCGACAGCCCCAGAGCTTCTTGGTGCAATAAGCGCATTCAAAGCAGAG
CTGGGGACACAAGCAACAGGCGTGGCAAATACCTACATACTCGGCGGCGGAGCTTCAGCA
GACTGCACCGGCAACACGGCCGCAGCGCACGCCTGCGTCAACTACGCCAAAAGGGTTGAC
AACCACGGAATCGCCGGCATACCATGGGTAGGCAACATACTGGCGGCAGCAGCCGCCATT
CGCAAAGGCGAACAAACCATGAGTCAAATGCAGGCGGCCGCAGCAGATATCGTTACGCTC
ACAAACGCTGCGTGGGGGTTATATGACTCACTTGCGGCAGCTGAGGTGATAAGCGGACTG
GGGCCACAGCAAGCAGCAGACAAACCCATCGACAAGGCGGCGACTGACGAAGAATGCAAT
TCAGCGGGGGATAACGAATATAACTGTAAAACCCTAAAGGATAAGGACTGTGTTTTCAAC
AAAGAAGCCAAAAAGTGTGAGTTGAAAAAGGATGTAAAAGAAAAACTAGACAAAGAAAGT
CAGCAAGCGGTTAATGGAAAACCCACAAACACCACAGGAAGCAATTCTTTTGCCATTAAA
GCTTCCCCTCTTTTGCTAGCAGTTTTGCTGTTTTAA
>cluster_2659
ATGATGAATCAGCTGACTCTACCAGTTTTAGCAGCAGCTTTAGTCTTTCTTGGAACTTCA
AGCCGAGTGTATGGAACAGCTGGCGACGGAGCAAACGGTGCAGACTTTCATGTGTTGTGC
AACCTAGTCAATCTAGCAAAGACGCCAGTTGACATAGCAATCCCGCAACTCAACCTAGAC
GACAAGGCACTTGACGATATCAGGGAGATTTGGGTAGCACTAGCCGACCCCAAGTACACA
ACCTCATTACCAAACAAGTTAGGGGCAGAGGGAGCGGCAACGGCTGAGACCGCCTGCCAA
ACATCCCCAAAAGCCGCCGAATGCAAATCAAACTGGACAAAATGGCAAGCTGCAAAGCAA
AGAACTGCCACAGCTGGAGAGCAAGCTAAGCATAAACCATTAAGTGACGAACTACGAAAT
TCAGTGTGGGGCAAACAAGCAGCCGAGGCAGTTGCTCATCTGGAGGCAAAAGCGACGAAA
GACCTAAACGACTACACACACAGCCTCAAAAGCCAGATCACCACCATGCGCACGACGCTC
AAGTCACAGCTAACAGATGCTCTCTATGGAAATGGCCAAACTTCGTTTGAGGGGGCGGAG
GGAGCCACGCGCACAGTCGGCGAAAGCAGAGCAGCAGGATGCAAAGGAGCAAACGTGGGA
AAGAGCCTGGTAGGCGACCTGCTTTGTCTCTGCGCGGTAGACAGCAGCCAGGCCAATGCT
AAGCATTGCGGGTTTGTAACCACTAGCTGCAGCAGCGGCCTTTGGACAGCCTGTACCGGG
GCAAACGCCAAAAAAGCATGGCAAAAAATCGACGAGGAATGCGGGCATTTCTCAAAACTG
GACTTCGGACCACAAGCACTGACACTATCATTAGCGGCTTTCAGCGGGCGGCTCAGAAGC
GATGCAACAGCAAGCGGAGACACGGAAGCAGCAGTTTTCCTAGGCAATTCACATACGCAG
AGCTGCGGAACCACTGGGCAGGTAGCAAGATGCGTCGACTACACTGCAACCTTCAAAGAA
GGTGCGTCACGTCAAAAAATCAGTTGGTACGACAAGCTGGCATCAGCAGCCACAACCATA
GCGACGATAACAGACAAGCAAGCAGAAGTTCAAACAAAGCATACGCGATAA
>cluster_2475
ATGAAGCTCAACATGACACTCAGTAGCGAGGACTGGCGGAACAAGTTCCCAAAGCCTGCT
ACACCACCAGAAGATCCGCCGGCTTACTGCAAAGGATCAACAGAAATGGACACATGCAAA
CTCCAGTATGCGAAGTGGGAGCAAGCAGCACGTAAAAGCGAAGACAAAAACAACTTACCG
GCCAAAATTGTATACCCAGCAAAGAGGATAAATTCCATTCAAGGGCGGACGGCGCGGTTT
CTGATACAAGCAGCACTAGAGCGCGCGATAGCAATAGAAGAAAACTACAACAACGGCGCG
AAACAAATCATAGCAAAATTCGACGAAAAAATACAGAAGAAACTGGAACAAGCAATATAC
GGGCAGCCTAAGACTGGAAAAGCGCCAACTAATATCTGCGTAGCACCAGCGGACACGAAC
AGACAAACAAGCTGTACGATAAAAAAGACCGCGGCAACGGTATGTGGGACTGCTATTTGT
TTGTGCGCAAAGGAAAGTGTGAGTCAGACAGGCCAAGTGTGCGGTGCAGCAACACATGCC
AGCGATGTCAACTTCGGAGGACCCAGTGTAGCAGCAGGCTATCAAAGCATATCAGCTAAA
TGTAGCCAATCTCCAAAGACAACGCTAACCAGCAGTTACATTGAATCCCTAGTAGCCGCC
TTCTATGCAAGACTACAAACAAAGGCACACAACACGAGAGCCACTATCTACCTAGGCACA
GCACCAAACAATCAAGACTGCCGAGCAGAAGACAACCAAGCCTGCGTCGACTTCACTGAC
CTCTCGGAAGCGTCAGCCAGCGCGAAAATTCCAGCGACATACTGGCCTTCACAGCTAATG
CAAGTAGCTCAAGACCTTAGACAAGTAGAAAGGGCACTTGATGCAAAAAAACAGGTCGAA
GATCAGCTAACTGCGCTTCAAAAAGAAGGGGAGAAAATATACTCCCAACTTCAACATGAA
GAGGGCGCCGAAGTGCCAACCACAAAGGCAAACGTCGCCGACACAGCAAGTGGAAAAACC
ACAAAGTGCACAAAACAAAATAAAACAGTTGAGGAATGCCCGACCGAACACTGCAATTAC
GAAAAAGAAAAGGGGTGCATACCTAAAACAGTTAAAGACAGCGCAGTGGCAACTGGAGAC
ACAATAGAAGGGACAACAACAACAACAACAACAGAAAATTGCAAAGGTAAAGAACAAAAA
TACTGCAAATCCCCGAATTGTAAATGGGAGGGCGAAACTTGCAAAGATTCCTCTATTCTA
GTAAACAAGAAATTCGCCCTCAGCGTGGTTTCTGCCGCATTTGTGGCCTTGCTTTTTTAA
>cluster_1677
ATGACGAACGCCAAACGCGCCTTCATAAGCTTCAAAACACTGTTTCTTATAACCACAACC
AACCTGTTCACAGCGGAAGCCAACACAGCTCCAGGCGACAATACAGCTCAGTACAAAGCG
ATCTGTATGCTAGTCAACTTAGCGAATAAGTGCACAAAAGGCGGCCAGGCGACCACTACA
AAAACCGACACAGCGCTAGTTGTGGGCGCGATAAACATTAGTCTAGCGAGCAATGACTTT
CAGCAAGCAATTGACACGGAGAAGGAATGGGCGACATTGCCACAGGACAAGAAAAACAAG
TTAGGCGGCAGCGAAGAAGACTGGCGGTTCTGGAAAGAGTCGAAGAGACAACTAAAAAAA
CATCAACCATGGATTAAAACATTCACCGGCCAACCTAAAACTGCGGCGCAGCGACTGGCG
ACAGCAGAAATGGCGCTTCGGGCAAGAAAGCTGTACGAACAAGCACAAAGCGCCTCAGCC
ACTCCAGCTACATCCGCTGCACAACTGTGCAAAGACGCGCTATACGGCCAGGGACAAACC
AGCTCTGGCGGTCTGAAAGCGGGAGATGCGACGCGAGCGAACGTATGCAGCGAACAAGCG
GCAGGCACAAGCAACAAGGCAGGGTCAGCGCTTTTCTGGGATGTGCTCTGCCTCTGCGGA
GGCAGCGCCACAAACGACGCCACGAAACAAGCCTGCGGAAAAGGGCTACAGGCCGCAGTC
GCCAACAACAACTGGACACCAAACACCAACGACCAGGCAGCAGGCGACCCTTTGATTCAG
CACTGCGCAACCTTCGGAGGCGCCGGACACCTAAACGCCGTCACGCTGGAAGCGGCCTGG
GCCGCCCTACAGACTCAAATCAAAACAGACAGCAACACAAATGCCGGCATACCGCTCGTG
CTCGGCGCGGTTGACTCCACCGGCGCCGCCTTCACAGGATGCACCGGAAACAAGGTCACA
AATGGAGGCCAATGTGTACAATATAAGCCAAAGCACTTTGCCAACGGCGAAACGACAATA
CCATGGCTAGCAGCCCTGCGCCGCGCTGCTGAAAAAGCAAAAAGCGACGAAGATAATGCA
AAAAAAGCACAGCAAGTCGAAAAAAGAACTACAACTACTAAATGA
>cluster_890
ATGATGGAGTGCGTTCGGGTCGACCAGCCTGACGACAGCCGACACAAAGGGCGGACCGCA
GTGTTTCTGTTTTTGCTGGTAACCTTTACCAGAAGCAATGCCTTACCGATAGAAACCAAC
GACGAGTTAGCGGATGCTGTTAACTCGGTATGCCACGAGCAGCTTTACCTAGAGGAGCTG
GTTAAGTTGCTCAAACAAGGGAATGACAAAAGGACCATGAACCTCAACCAAATAAGCGCA
GGCGCACAGAAATATAAAATAGCAGCCGGGATTGCAGACACCATGGACAAGCGTTGTCTC
TACATGGCGCTCGACCACAAGTTCCGAAGACTGCACCAAGACCAGACAGCGCGAGTACAA
CAGGCAAATAACGACGTGGAGGCAGCAATGCTAGCGATTTCGGAGCACATCGGTGTTCTA
AAGGCGACAACGGCGCTGGCAAAAACGAAGCTCAAACTCGACGAAGGCAACGTGCACGGC
AACGGCGGCAACACCAACAACATCCGAATACAGCTCGAAACAGAAAGCGGGACAACGGAA
CTGTGCGACAAAGTGACGAAGCTATCACAGATAAGCAGCCAACACCCGGCAATCAAGCCA
CATAAGCTAAAAGAAATCAAACTAACAGACAGAAAACAACTAATCAAAAATCTCTTCAAG
CAACACATAACGCTAGGTACTCTAACCTCCTGCAGCAGCGCAGCGGGATATACCTCACCC
TTCACGACAGCCATAAACACCTGCGCTGGAACAGGTAGTTCGACCTTAACAGGTGCCCAA
GCAGACAGCAAACCAGAATATACAACCACATCCACACCCCTATTTCAACAGGGCGACCCC
GACAAAGACTGCCAGCAGTCAGCTTTAACGACAGGCTCTGACGTCGACGAAACCAAAAAC
CTGCAGCACCACCTGTGCAAAGCCCTGAAAGCGCACTCAGTAACGGTCAATACACCTACA
GGTCTCAACGGCGAGTCACTGAAAGACGACGTCAAGCTACGAGTGGATGTGCGAAACTGC
GTGCCAGAACTACAGGGTGTCAAAGATACCAATAATGCCGAGCACAACAAGGCAGTGGTC
GAGTTCATCAAATCTGGCTACGGCACTGACAGTATCAAATTCGAAACCAACATCCAGGCA
CCACTAAGTACAATGAAGGCAAGTGTCCGCACCGCCAGCCAAACAGAAAAGAAAGAAATA
AACAAAATAGCAACAGAAGAAGAAGCAACAGCGGCGCTAAGCGATGCCGAGGGAATAAGA
AACACTAGAGAGCTTGAAGCACAAAAGAAAAGTGAACCCATAGCAACAGCGGATCAAAAA
AAAGTAGAAGAAAAATGCAAGGGTAAACCGCAGGGTGAGTGCAAAGATGAAGATGGGTGT
GAATTCAAAGAAGAAAAGTGCCAAGCTAAAGTGACCACAACAACAGGGACAGATGGGAAA
ACAAACACCACAGGAAGCAATTCATTTGTCATTAAAAAGGCCCCTCTTTGGCTTGCAGTT
TTGCTTTTTTAA
>cluster_247
ATGTTGCAAAGCTCAGAACTCAGCGCGAAGGGACAAAAGACAAAAATGCTAAACGACAGT
ATATGCAAAGTTTTCATAGTAGTATTAGCCGCAACAGCCGTAACACGGCCCGGATCTGCG
GCGCTTGCAGCAGCGATGAATAAACGAGAATTTCACACCATTTGCGAAATAGCCAGACTG
GCAGGAGCAACAATTAATATCTTAGAGGAGCCGCCGGCACTGCCACCCTCCTATAGCAAG
CTACTAAAGCTGAACATGAGCGTCGCACCGGAGGCATGGCGACAAATATTCAGAGATCAA
CAGGCCAAAGGCAAGTATCTTGGCGCGCCACCAACCACTATACCAAACGGCCCAGACTGG
AAAGAAAGCTGGTCGTTATGGAAAGCGGCGGCAGAAGCAGCCGACAAAGGGACCGACGAC
CCCGACATAAAGGAAGCCAACTTTGCAGACGTCCCGGAAAGGACTAAGCAATTTCTCAGG
GCGCCCTTGACAAACATAGCCCTCAAAGCACAGCAACTCGTGGCTAGCATAACCAAACCT
ATAGAAGGCAGCAAGGAACTCACAGGGACGGCGATACAGGCGGCAATCAGCGAAGCTGTT
TATGGCGAAGCACCAAAACCCGGCAGCATCACGGTGGCAAAAATCTTCGGAGCGACGGCG
TCAACGTCCGACACGCGAGCAACGTTGTGTACGATAGGCCCCGGAGCCAAGCAGGCGAAA
ACACTGGCAGCGTTGCTTGCCTGCATGTGCATCGAGGAGCAAAACGCAGGAGTAGCGCAA
GCTTGCACACACGCACAGCCAACAGGCGAGACGTGGCAAGGCGCATCAGCGCTACCGAAC
GCCGCACATATCAAAAACGTACTGGATTTATGCGGATACGCAAAAACAGCGACACTAACC
GCTGATTCTATCGCAGCAAAACTAGAAAATATAAAAAAGCTAATTCAAGTTAAATCTACC
AGCGGCATAATCGGTGAATACATAAGTGCCTGCAGTGGTGCAGCCGCGGCAGGCGTTTGC
GCGACAATAGCAAACTATAACAGCGACAACACAGCCGCATTTGAGGCAATACCATGGGTA
ACAAGTTTAAGATCACTAGAGAACAAGCTACGGGACCGCGAAACAAGGAAGGCAAAAATG
GAAACTATTGAAAAGGAGCTTGACACTGAGGTCGAGCAGGCCTGGCGCCTCAGACAGCAG
ATCGAGGCCGCCATAGCGTCAGGCAACCAACTAACCGACACGCAAGCCCCAGCAACAGAT
TTTAAAAGTGAAACCGAAGATTGTAATAAACACACAACAAACGAAACGTGCATAACAAAC
AAGTGCAAATGGGATAGCACCATAGCTAAAACAGGAAAGCACTGCAAACCTAAACCAGAA
GCAGAAGCCACAGCAACAGCAACAGGAACAGGAGAAAGAGAGACACCAAATGCAGAAGGA
AAGAAGTGCTCCGACAAGAAAAAAGAGGGAGATTGTACTGGAAATTGCAAATGGGATGGA
AAAGAATGCAAAGATTTCAGTTTTCTCCTAAACAAACAATTCGCCCTCAGCATGGTTTCT
GCTGCATTTGTGGCATTGCTTTTTTAA
>cluster_278
ATGCTTGCCACGTGGACGTTGTGTGCGTTGATAACGGTTTCTGCAGGGCAGGCAGCCACT
CAAGGCGCACTCGGGAAGGACAAGTGGAAACCGCTCGCAGACTTCTCGAAAACCATTGAA
AAAATGGCAGGCCGGATATTAACCATCACCAAACAAAACCTAAACTACATCAATAGCCTC
GCAGTAAACGCTGCACAAGCCGAGGTAGCGACTGCAGCAGAGACAGATGCGGCACAGGCG
CGGGCGTGGGCAGCAATAGCCGAGACTCTACGAAGCCTGCATGCCCAGCGAGTAGCGGAA
CAGGAAAGCAAAACAACAGCGGCTCTAACCGCAGTGGCCAGGGGCGAATTTTTACGCGGC
CATATAGCCGAATTTTTCAAAGTAACAACAGCTGCATCCGGCAGCGGAAGTAAAGGCTGC
CTATCAACAAACAGCGGAGGCGGAAACGCAGACAACGTCAAACAAACAATAAACGCTTTA
GACGCCGATGCGCCCAGCGTCGAACACGCAACCTTTACCGAACAGGAAAATGATTTACCG
GAACTGACGGCGGACGGCTTCAACCAGCTAGCAGAAGGCAAAGGTGTCGTGGATGACAGC
CTCACTCAGGGCACGGAATGCAATCTCTTCAAAGGAGCAAGCACTGGCCTTATGACAGGA
TCAAAAATAGCACAGACCGTCCCATTCGCGGCAGGCTGGTTCTCAAAATCTCACAGCTCG
GACTCAACACCCGTCAATGTGGACGCAACACGGTTCAGTTCTTCCAGCGAAGAAGCGAAG
CACACAGCAATAGCACTCTACAAGCAGGCATGGCAAGCCATCAAGGAAGTCCAGCCTTCG
ACAGCATTGGTAATGAGCGGAATAGACGGCAAGCAGCTAGAGGGACTTAAAACAAACGCA
GCATTCAAAAAAGCAGTCAAGAGACACCTACTAAACAATGCGGAACAGTACAACCCAAGC
GAAGAAGCTGCAATAAACGAAAAGATTGCAAGTGTCTACGGTGCGCAGCAAAGCGAGTTC
ACAGCAAGGTTCTGGGGAAAATTGGATGCAATAAATATCGACGAAGCGGTGTCAGGAAAA
CCACAGACCAAGCTAGCACAGCTACACGACCTAGAGGGATTGGCCCGGGCACTAAATTAC
TACATCACCAAAAAGGCGGCGGACCTAACAGAAGTTGTGGGCCAGCTAAAAAAGAAAGGG
GTGTGTAGTGAGGCGAAAGAAGGGGCGGACAGCACTTGCAGTAAGCTAATAGATGCCGTG
ACATGTACTGCTAGCCCGATATGCAGTTATAACGAAACAGAAAAAGACACAACTAAAAAG
TGCAAATTTAATGAAACAAAAGCTTCAGCAAGTGGTGTCCCTGTAACACAAACTCAAACA
GGAGCGACATCAGCTGCTTCAGACAGGTGTACAAAACACAAAGACAAAGCGAGCTGTGAA
AAGGAAAATGAGGGTCAGAAACCGGGAGAGAAAGCTCATTGCGGTTGGATTGAAGAAAAA
TGCAAAGATTCCTCTATTCTAGTAAGCAAGAAATTCGCCCTCAGCGTGGTTTCTGCCGCA
TTTGTGGCCTTGCTTTTTTAA
>cluster_2335
ATGTTTATAACAGTCAAGGTTTGTTACTTGGTTGTGGCGATAACCTTATGGCTACACAGA
AGCCCGGTAGACGCAAACAAGAACCCACTAAAAGTTCAAGCGTTCACGACGATGTGCGGC
CTGTCGAAAGCGCTCAAAGCAGTACCGGCCAAAATCGCTCAGCCAGTTCAACAGATGCTC
GCAAAAGCCGCTTCATACGAGGACCTCCTGACAGACCTGTACAGCATTAAGGCGCTGGAC
CCCAACAGTTCCCTCAGTTTCGCGCCAGCTATAGCATTTCTGGCAAGCCAAAAAGCCGCG
GAACTTAGGGTCGGAGCAACAAACCTCGCAACAAAGGCGACAGCCGCCGCAGGCGCTGCG
ACATACGTAGCAGGATTCATCGACCAGATGACTAGCATTTTCAGGCAAGCGCAGGCATCA
ACAGATTTCTGCATAGGCACCGGTGACAGCGGAAACACAGCAATGACAAGCTACGCTGGT
CTTGAAGGCTGCTTAACAGGAGCTGACGACTTTGAAAAAATACCGTCAGTGCAGTCAGGG
GCAACAAGCGACGTCGAAGCTGAGCTTGCGGCCGTAGCAGCTCTAACGGGTAAGAACCTA
GGAGGGGACAGCGGCCAGTGCCTTTTAACGCAAACCGACACCACTCACGGAGCATACGGA
GGCAGCAGAAACCAGCCAGCCAGCGTAAAGTGGATAAATGGCCTAGTTCAATTCGGGTCA
GCAGCATTGGCGACCGGCGCCTTCACTAAAACGGAAACGACAATCAAAGACGTACCGATC
ATCAAAACAGCCCTTGACGCAATAGCTGAAGCCAAAATACCAGAATTCGCAACGGACACA
ACTGCACAGTTACTAGACAAACTTTCAGACACAAGCAAACCCCAAAAATTTGAAAACTTC
GAGACGACACCAAAAGCCACCGGCGTGGGAACGGAAACAACTAAACTAACGATCGATAAA
GCGGACTTAGAGGCACTGGCAGCAGCCCTTAAAGCGTACCGTGACGATCCATCACGAAAA
AGCAAACTAGCACAAGCCAGGAGGGAGCGACAGATAGCAGTGGCAAAGCAATTAGATGAA
GTACCAACGCAGAAACAGCAATCAGAATGCAAAGCAGCCAGCAACAAAGAAGCAAATTCG
AAAGATACAGAAGTATGTAATAAGAAGCAGAAGAAATCAGAATGCAAGGAAAGTGACGGG
TGCAAATGGACTAGCGACAAAGAAGAAATAGGAAGTCACTGCAAACCTAAAGAGCCAAAA
GGACAGACAGACACAGCAGCAGGAACAGGAGAGGGAGCTGCAGGAACCACTGCAAACACC
ACAGGAAGCAATTCTTTTGTCATTAACAAGTCCCCTCTTTTGCTAGCATTTTTGCTTTTT
TAA
>cluster_174
ATGCCTCTGCTAGTGTCAACAGCAACTGCACTGATGTTAATATTGACAGACATCTTGGCG
TCAAGCGCGTTAGCCCAGGGAGACGCAATAAAGACAACGGGATGGCAACCGTTATGTAAA
CTAACTCAAACGTTGGGAAAAATACCAGGACTAGCAAAAGGGCGCTTGGCGCACCTCCGG
ACAGCGGAAAAAACAGCCAGAACAGCGGCGCTAAAAATACAGGTCTATGCTCTAACTAAA
GCGGACCCAAGCATAGTTCAAGCTTATCAGGCGCTAGCCCGCGTTCTGCAGGAAACAGCC
TCAGATGCCGCCAATGCACTACAAACCGAAACGGCGAATGCAATAGACGCGACGTACTAC
GCAAGCGACATGTACGGCCGCGCTGGCGGTTTCCTGAATTTTTTGAACACAGCGCAAACG
GCGACGACGAAAACAGGCTACTGCCTTGCGGGGAGCAGTGAGAATCACCCCAACGGCGCC
TTCAAGCCAGCCGAATGTGGGAACGATCAACCTTCGCTGGCGGAACACACAACGGACATA
ACAAGCAGCGAGCAGACCGAAACAGGGTTCGCGGAGTTCACCACAGGAAACCACGTGGAC
GGCAGCGGTAACGGCAACAACAAATGTCAGCTTTTTAATACGGGAAGCAGCTCAGCAAGC
GAAGTCTTCCAAACAAACAGCAAAGTGACGATCCTGGGTGGGCTTGTATCGATAACACCC
AACTCTGCTAGCTCAACTTGGCACATAAACGACGGACAGGCAGTGGCAGCAGCCGGGATA
GCCCAGGAAACAAATTTGCTAACCAAGACATACAACAAAGTAAAGGCCCTCAACAACGCC
AGATATCCGATATACAAGGAAACTGAGCTAGAGGCAGTCAAACAGGCGGCGAGCAGTCCC
AACCTAAAAAGAATACTGGTGAATATCATAAAACAAGACAACCCAGAAACCACATCCAGC
GACGATGTGGCGGCGACACTGATCTCGAAAACATTCGGCGATGGCGGCAGCTTAATCGAC
CAGCTATTAACAGACATGGCGAGTACAAGCGTCAAGGGTGCAAAAGACACGGCGACAGAA
GCGGTGGAAATCAGAATGCTAAACAAGCCACAAGATCTACAGGAAGTTCTTGACTTTTAT
AGCAGACAGCGTGCCAAAAGCATCATGAAGCTGACCGAGGAAATTAAACAACAATATAAA
GCAACAAAGACTGACAAACAACCACCAGAAGACAAGGAAAAAGTTTGCAATGAAGTAGGG
GACGACCAACAGAAATGTAAGGCGCTAGAAAAAGAAGGGTGTGTTTTTAACGACAAAGAC
AAAAAGTGCAAATTTGATGCGACAAAAGCAGAACAACAAGCAACCCAAACAGCAACAGGA
GCAGGAACAGCAACTGTAAAATGCTCTGATCATAAAGACCAGGCGACCTGCGAGAAGGCC
AATGACGGGCAACCTACCAAAGTTTGTGGCTGGAAAGGAGAAAATAGTGATGGATCTGAT
AAAGGAACTTACAAATGCCGTGATTCCTCTACTCTTTTCAATAAGAAATTCGCCCTCGGC
TTGGTTTCTGCTGCCTTTGTGGCCTTGCTTTTTTAA
>cluster_461
ATGCTTGCCACGTGGACATTATGTGCGTTGATGACGGTTTCTGCAGGGCAGGCAGCCACT
CAAGGCGCACTCGGGAAGGACAAGTGGAAACCGCTCGCAGACTTCTCGAAAACCCTTGAA
AAAATGCCAGGGCGAATACTAACCATCGCCAAACAAAACATAAACTACATCAATAGCCTC
GCAGTAAACGCTGCGCAAGCCGAGGTAGCGACTGCAGCAGAGAAAGATGCGGAACAGGCG
CGGGCGTGGGCAGCAATAGCCGAAACACTGCGCCACCTGCAAACTCAGCAGGCAGCCGAG
ACGGAAGCCAAGACTACCGCAGCCATAACCGCAATAGCCAGGGGCGAATTTTTACGCGGC
CATATAGCCGAATTTTTCAAGGTGACAACAGCTGCATCCGGCAGCGGCACTAAAGGCTGC
CCATCAACCAACGACGCGGCGGGACCGGCAAGCAATGTTCAACAAACAATAAGCGCTTTA
GACACCGATGCGCCCAGCGTCGAACACGCAACCTTTACCGACCAGGAACATGATTTACCG
GAACTGGCGGCGGACGGCTTCCAGCAACTAAGAGCAGGAACCGGCATTGTCGACGCCAGC
CTCACGCAAAGCACGGAATGCAACCTGTTCAAAGGGCAATCAGGTGGGATCATGAGCGCA
ACAGCGGTAGGACAGACGATCCCATTTGCTGGAGGCTGGTTCTCAAAATCTCACAACTTG
GACACACAGGCAGTCGATGTGGACGCAACAAAATTCAGTTCTTCCACCGAAAGAGCCAAG
CACGCGGCGATAGGACTCTACAAGCAGGCATGGGAAGCCATCAAGGAAGTCCAGCCTTCG
ACAGCATTGGTAATGAGCGGAATAGACGGCAAGAAGCTAGAGGGGCTAAAAACAAACGCA
GCATTCAAAAAAGCAGTCAAGAGACACCTACTAAACAATGCGGAACAGTACAAACCAAGC
GAAGAAGCTGCAATAAACGAAAAGATTGCAAGTGTCTACGGCGCGCAGCAAAGCGAGTTC
ACAGCAAGGTTCTGGGGAAAATTGGATGCGATAAATATCGACGAAGCGGTGTCAGGAAAA
CCACAGACCAAGCTAGCACAGCTACGCGACCTAGAGGGATTGGCCCGGGCACTAAATTAC
TACATCACCAAAAAGGCGGCGGACCTAACAGAAGTTGTGGGCCAGCTAAAAGAGAAAGGG
GTGTGTAGTGAGACGAAAGAAGGAGCGGACAACACTTGCAGTAAGCTAAGAGATGCCGCG
ACATGTATTGCGAACCCGATATGCAGTTATAACGAAACAGAAACTGACGAAAATAAAAAG
TGCAAATTTGATGTGACAAAAGCCTCTAAAAACGGGGTCCCCGTAACACAAGCCCAAACT
GGAGGAGGAACTGGAGGATCCCAAACTACTTCAGAATGCAAAGATAGACAGCAGAAAGAT
TGCACTGAAAATTGCAAATGGGAAGGCGAAACTTGCAAAGATTCCTCTATTCTAGTAAAC
AAGCAATTCGCCCTCAGCATGGTTTCTGCTGCTTTTGTGGCCTTGCTGTTTTAA
>cluster_1647
ATGATGATCTACTTATTTTTAGCAGGAATGATGGTTTCCTGCGCCATGCACACTCAAGCA
GCTGAAGATCCAGCAGCAGCAGCAATAAATACACCGTGTGAAGCCGACATTTACCTAGCA
GCGCTACAAGCTACACTCAAACAACGATTAGCGGCCAACGCCAACGCAGCAAAAGAACTA
ACTGACCAAGCACGTACACTGAAAGTGGCTGCAGTGGCAACGGCAGACGCAACCAAAAGT
TGTTTGCTGGCAGCGGCGGCCGTAGTAGCAGCGGAAAAGGCGAAGGCGACCCAGGAACAA
GCTGACCAGCGTGGTACAACTTTCAAGACAGCACTCGACCAGATAACCAAGCTACGAACA
GAATTGGCAGCCGTAGCGACAATCAGTCAACTCAGGCTCGCAGTGAAAAACAATGGCCAC
AGACAAAAGGAATCGACGCAGGCAACGCACAGCATCATACGAGCGGATCCGCAAACACCA
TTAGGCTGCACTACAACCAATAAACAAGCGGAAGGCAAAATCAACAGCCTCGAACCGAAC
CCAACGAAACTGCTAAGTTTACGCATAGCGGACGCCACTAAGACGGCAGACGGCACGGCC
GACAATGTGCTCGAGCTGGCCATGAGTGGCAGCTGCAGCCACGGCGGCGTAGCATACACA
ACCTGGACCGCAGCCGCAGCCAACTGCCAGCAAGCCACTATAACCAGCCTGGCACCGAAA
ATAACGAGCTCCGGACATAAAGCAACCGGGAGGACGGAACCCATCAAGACCCTACAAATT
TACGCGACCCCAGGCAGTGTCGGCGACTGCAACCCAAACCACGACAAAGCGACAGAGGAC
GAAAAGCCGGCAGAATACGCCGCAAAAGCTATCTGTAACGCCCTGCGGACACAACCAGCG
GCTGGCAAGCAAATAACATTAAGCGGCGAGGCCCTAACAGCAGACATGCTAGTAGTCCAA
GCCGCCGGCAGTTGCCTTCCCGGGTACAGAGGGAAGAAAAAGCTTTCAGAGGAAGAGCAA
ACAACCCTAACTAAATTTTTAAAAGACGCATATGGAAAAGACAACGACGCCTTTAACGCC
AAATTCACTACTCTAAAACCAGGCCACAAGGTTAAAATTCATAAAGGAGGAGAGGTACAA
GCTGTGGATATTGGGGACATCAGAACCGACGACGAGGCACTAAATGCGATAAGCATAATA
CTAGCCGATCGCGCAGCAGAGATAGAAGCTACGAAACAAACAAAAGCAGTGGATTCCAAG
ACAGAAGAAAAATGCAAGGAAGACACTGAAGAAACCAAATGCAAGGAGGATAAAGATTGC
GAATACAAAGATGGAAAATGCAAACTTAAAGAGGGTGTGAAATCTGAGGGGAAAGGGACA
AAAGGAGAACAAAACACCACAGGAAACAATTCTTTTCTCATTAAAACTTCCCCTCTTTTA
CTTGCATTTTTGCTTTTTTAG
>cluster_1740
ATGATGATCTACTTATTTTTAGCAGGAATGATGGTTTCCTGCGCCATGCACACTCAAGCA
GCTGAAGATCCAGCAGCAGCAGCAATAAATACACCGTGTGAAGCCGACATTTACCTAGCA
GCGCTACAAGCTACACTCAAACAACGATTAGCGGCCAACGCCAACGCAGCAAAAGAACTA
ACTGACCAAGCACGTACACTGAAAGTGGCTGCAGTGGCAACGGCAGACGCAACCAAAAGT
TGTTTGCTGGCAGCGGCGGCCGTAGTAGCAGCGGAAAAGGCAAAGGCGACCCAACAACAA
GCTGACCAGCGCAGTACAGCTTTCAAGACAGCACTCGACCAGATAACCAAGCTACGAACA
GAATTGGCAGCCGTAGCGACAATCAGTCAACTCAGGCTCGCAGTGAAAAACAATGGCCAC
AGACAAAAGGAATCGACGCAGGCAACGCACAGCATCATACGAGCGGATCCGCAAACACCA
TTAGGCTGCACTACAACCAATAAACAAGCGGAAGGCAAAATCAACAGCCTCGAACCGAAC
CCAACGAAACTGCTAAGTTTACGCATAGCGGACAGCACCAAGGCAGCGCATGGCACAGCC
GACAATGTGCTTGAGCTGACGATGAACACCGGCTGCAACCACGGCGGCGCAGCATACACA
ACCTGGAGCAACGCAGCAGCAGCCTGCCAACAAAACACGATAACAAATCTGGCACCGAAA
ATAACGAGCTCCGGACATAAAGCAACCGGGAGGACGGAACCGCTGAAGAAACTACAAATT
TACAAGAACCCAGACAGCGTCGGTGACTGCAACCCAGCGCACACCACTGCAGAAGAAGAC
AAAAACCCAGCAGAATACGCCACAAAAGCTATCTGCCAGGCTCTAAGGACCAGCCCAACA
GAGGCCAAGCAACTAACATTGAACGGCGAAGCGCTAGCTGCAGAGCCGCTAATCGTACAA
GCCGCCGGCAGTTGCCTGCCACAGTACAGAGGGAAGGCAAAACTTTCAGAGGAAGAGCAA
ACAACGCTAACTAAATTTTTAAAAAACGCATATGGAAAAGACAGCGACGCCTTTAACGCC
AAATTCACTACTCTAAAACCAGGCCACAAGGTTAAAATTCATAAAGGAGGAGAGGTACAA
GCTGTGGATATTGGGGACGTCAACACAGACGACGAGGCACTAAATGCAATAAGCATAATA
CTAGCCGATCGCGCAGCAGAGATAGAAGCTACGAAACAAACAAAAGCAGTGGATTCCAAG
ACAGAAGAAAAATGCAAGGAAGACACTGAAGAAACCAAATGCAAGGAGGATAAAGATTGC
GAATACAAAGATGGAAAATGCAAACTTAAAGAGGGTGTAAAAACGGAGAATGATGCAAAA
ACCACAAGGACCACAGGAAGCAATTCTTTTGTCATTAAAACTTCCCCTCTTTTGCTTGCA
TTTTTGCTTTTTTAA
>cluster_1116
ATGAGGCTCAACACTGCGGCCAAACTTATAGGACTTATAATGTCTGTATCCGCGCTCGCA
TCAGCCGACACAGCGAACGACACGTTAGCATTTGAAGCAACCAGCTGGTGCCACGAAAAA
GCCTTTGTAGCGAGCATCGTGGAAGCAATAGACGCAGAAGAGGCAGAGAGACTACAAACA
CTTAAACAAGACGCAGAGTTAATAACGCTCTGGACGATAGCAAAAGAAAGCGAGTCCTCG
GCAGTAAAAAGAGGAGAATTTGCGGCGCTGCTATCCTATGCAATTCCGAATGCAAACGCC
AATATAGACGCCGCCATAAGTTTTGCCGATGCCGCGCACCTAACAAAAAAATTCCTACAA
GCGCGGATAACCTTGTTCGATCAAGCGGAAGCCATCATACGTCACGCACCCACATACACT
GGACAAGGAGCACAAAGCGGCGGCCAAGCCGGCAGCAGCGACTGTACAGTAACAGCGGCG
CTGACCGCGGGCGCCGAACTGCCGTGCAGCACCGATGGGCTAACCAAGCTAAGCACAATA
GAGACGCGGAAGCTGCTGGCAACGGCGACTGGAATAAAGTTTGTAGCAGCAACCACTGCC
ATCGACCTCGTAACACCGGGAGCGGCAAAACTAAGAGGACAAGGCAGCAACAACTACGAT
GGGCAAGTAGCCGGCGGTTGCAGCTGCGGCACACACTGCGGGACGCAAATGAAGATTCAA
AAGCACGAACCGCACACAGCGAGGGGAGCTGGCGCAGGCCAGAGTGTGACCAAATTCCCC
GAAAGTGACGCAGAAAAGCCAGCAGCTACAGACAAGGCCGCAGACCCAGAGACGAGAACG
GCGACCAAAATAGCAGCGCTACTCAAAGGCTTACAAGGAGCAATAAACAGGCGACAGAAA
CCTCTGCAGAAACTTAAGCTATCAGACATCACAAACAGTCCGGATGCGGCGCAAATAGCC
CGAGACCTGCTCGACCTACAGGGCAAAAACACCAAAGTTGCCGACACAGACAGTGCAACA
GCGCTCAAAGCCCTTTTAAAAGAAAAACTGGGACCAGAAGAAGCAGATTTCCAGCGGAAA
TTTCTGACAGAGTTCAAGAACACACCGATAAAATACAAGAAAGGCGACAACGAAGATACA
ACAGAAATTAGCAAAACAACAAACAACGGTCTAACAACCCCAGCACTAAGCAACAAACAA
GGCGCTTCACTGAGGCGGCTTTTAGAGAAGAGTAAAGTCACCTCCATACAAAGCAACAGC
ACAGACTGCACTAAAAAACACAAAAAAAGTGACTGCAAGGACGGTGATGGTTGCAAATGG
ACTAGCGACAGTGAGGAAACAGGAAGCCACTGCAAAGCTAAAAACGATGGAGAGGGAGTA
AAAACAGAGAATGAAGGAACAACAACCACAAGCGCCACAGGGAACAATTCTTTTGTCATT
AAAACTTCCCCTCTTTTGCTTGCAGTTTTGCTTTTCTAA
>cluster_834
ATGCCAAGAAACTTCTCCAAGAAAAAGCGGCTAGTAACGGCAGTGGCCATATTCATAGTT
GCTCTTGATCACGTACACACTAGTTCACCAGCTTTCGACGAGCAGCACATCGGCACGCTC
TGCAAAGTGGCGTCGGCCCTGACAGGCGTTGAAGGGGTGGCACGGGCCAAAACCGACTTG
TTGATAAACGAAATGTCGGCGGCATCTGAAGCCGCTGCCAAGCTCACACTAGCCGCACTA
AAAGCAACAGATGATAATAGCACAAGAGTTTTCGGCGCTGCAGCAATCGCGGCACAGCAG
TGCGGCCGAAACGCCGCAGAAGCATTGAAAACCCTAACAGCAATAGCCCTAAACGCGGTA
GCCAACGCAGCAAAGACCGCAGGCCACATAAGCGAAATTTTCGACATGCTACGGCGAGCT
TCAGTGGGAAGATCGACGAGAAAGTGCATAGTCCAAAAAGGCGGCACCACACAAACTACC
GCAAGCTCAGTAACAGACTACGGCTGTCCACCCACCGTGCTAGAAATGGCAAAAGCCAGC
GGCAGCCCGGACGGGGCGCAAATAAACGACAAAGGTTTCCCCACACTGACATCCGCCCTA
AACCTGCACTCCAGCAACGCCCAAAACAGCTGCATCTTCCTCAAGGCGACAAATGACGAC
GCAAGCGGGTTGTGGCAAGCAAGTGGCGCAACGCCTGGAACGCCCCTGAAACTGGCACAA
GGATTCATAACAATAACGCCGCACGGGACACCGACAAGTGAGAAAGCAGTGCTAACACAA
CTGGATTCTTTCGCCACCAGCTGGCAAAAAGAAAGACCATCAGAACCACCTCACCACGTC
TATAACAAAATAGGAGCGCTAATGAAACTAAGCCACGAAGGTTGCGGGACAACCATAATG
GAGATACTCGACACAGTACTATTGCCAGAGAAACTAGTACCCATTTTAAGTCCGTTGTTC
AAGGACCAAGAAGGGAAAACAGCAGAAGCGGCAGCAACAAATTTAATAAAAGCGGCAGCG
GCTTCAACGACAGACCAAGCGAGCAAACTTAAAACAAAAATTGATGCCACCATCGCAGAC
AAGATATCCAAAGGCGACAAAACACCGACACAACTTTCCAAGCTTGGAGGTGCAGCGGCA
ATGGAAAACTCTTTAGTAGCAGCATTCTCAGACCTAAAGCAGACACAAGAAAGCACGCGA
AGCTGCGCACAGTCAGATGCAAATCCGGAAAAGCAAAGCTCGAAAGAGGCAAATAAGGAA
TGCAGTGACAAAAGGGGAAATGACTGCAAAGGAGATTGCGTTCTGGATGGGGACATTTGC
AAGCCGAAAAAGAAAGGGGAGGGAGAAAACAAAGAGGCAACCGGAACCACTGCAAACACC
ACAGGAAACAATTCATTTTTAATTAATAAAGCCCCTCTTTTGCTTGCATTTTTCCTTTTT
TAA
>cluster_1592
ATGTTTCGTGAAGCTTCCATAATCGTCCTTTTGCTCCATTTGTGCTACAGGCAGAGCAAG
GCCTCGCACGCAGCACTCGACGAAGCAAAAGCAACAGGACTCTGCAAAGTGGCAGCGGAA
CTATTAAAAGCCCCCGGCCTTGCGCTCCAAAAATACTCCGACTTGCAAGCGCGGGCAGCT
GCCGCGGCAGACGCAGCTTTACTTGCAACGGTTGCAAGTGACGTGGAACAGTCCATCAAC
ATATCTACAGTTTTCAGGGCGATAGCGCTAACTGCCGAGAAATGCGCGCTGGACGCTGTC
GAAGAACTTAATTTGCTGGCTCAAAAGGCGACAAAAGCGACAGCAAACGCAGCCAAAGCG
AGCGGCCACATAAGCGAGCTGCTAGAAATGCTACGACAAGGCTCATACAACAGCGTAGCC
CGTACCAAATGGTGCCTAGGATCGACGAACGCGCCAACCACAGCAAAGGCGATAACGGAA
CTGAGCTGCCCGGCAGAGTACATCGAAGCTATACAACCAACGGCAAAGCTAGACGAAACC
ATTATATCGGATACCGGATACGCCGGACTAAGCCCGGGCAGCGCGAAGCTGAGCGGCACC
GGAGCAACAAGCTGCGGCCTACTAATTTCAGCAGCCAACGGGGCAACAAACCTATGGATG
ACGAGCAACCAAGCGCCTATCAACACGATAGCCGGCTTCATGACGCTGACAGCAAAGGAC
GCCGCCGGTAGCGAGGACTACACAATCAGCAACGTAAAAACGGGCGCAACAGAAGGCCGA
TTTGAACACCCCACAATCACGCCACAAAAGATATACAACGACATAAAACAATTGGAAGAG
CATACTGTCTCAGGCTGCGGCGCCGATATCGACGCTGTAATTAAGCACGCGATAACTGCA
AATAGCGCAAGCACTCTACTCCAAGAAGTTCTGCAAACGCAGGAGCCATACAAATCGCAA
AAGAACGCCGCTCAAGCGGCAAAAGGCATGATCAAACAAGCCGCCGACAGCAGCGACAGC
GACCAAGCCAACAAAATCGTTAGAAAAATAAAAATCCAAACGGCTGAGAGAATACAACAA
GGCAAAACAATGGACAAGAAACTAAGTGACACCTCCACAGCAGCCGACAACATGCGCACT
CTTCTACTAAATCATCTAAAAAGAAGAGAAAAATTAGACAAGCTCGTTTCGGAACTAGCA
ACAGCACAAGCCACAGCGCAGAAAACAGCACAGGTCCCTAAACCAGATGAATGCAAGACT
AAAAAAGAAGCCGATTGCAAAGATGGTTGTAAATTGACCGGCGTTGGCGACAATAAAAAG
TGCGTAGTGGATCCGGATTTTGTCACAAAGGAAGTAGAGGGAGTTAAAGCGGAAAATGAT
GGAAAAACAAACACAAACACCACAGGAAGCAATTCTTTTGTCATCAACAAGGCCCCTCTT
TTGCTTGCTGTTTTGCTTTTTTAA
>cluster_541
ATGTGGAACCCTCAGTATCGCGGCGGAATATATGCGGTAACTTTTGCGTACCTACTTCAT
GTGGTTTGTACAACCACACAAGCAACGACGAAAGACCCGTTCAAATGGTCAGAATTACAA
AAGCTGTGCAAACTATCAGCGTTTCTAAACAAAGTAGGCCAGGGGGCGACCAAAAAGGCT
GACACACTCAGGTCAGCAGTGGAAGCAGGACAGGAAGCGCAGCTGCGTGCACTAGCGGCA
GCCGAGGCAAGCAGTGTCGGCAATCAAAGCGCCGTCTATTTAGCTGTCGCTATGGAAGCC
GGACGCTGTGCCTCGCAGGCAACCGCTAAGCTACAAACAATCTTACCTAAAGCAATAAAA
GCAACAGCGCTCGCAGCCAAGGCTACAGGCCACATCAGCGAGTTCGTCAATTTGCTCAAG
CAGCTTTCGACGGGCGGAACTGGCACAGGCTACTGTCTCAAAGGATCAGGGGCATCGGCA
CAGGCTAGCACAACAGAGAGCGGCATCGACTGCGCCGAACATGAGCCAGCGACGGACCCG
ACCGACATGCCAGCGGACGACCAAGTCATGGACGCCAGCGGCTTCACGCAGATTACAGCA
ACCACTCTGCTCGACACCAGCGACAAAGACAAATGTATGCTCCTACACAAAACGGGCACC
ATACCAGCAGCAGGCGACCTCATGCAAACGACGGCTCCCAAAACAGTAGTAAACGGCTTT
ATTTCAATAACTGGCCACAACACTGACACAGCGGCAACTTTCGTCGCAGCGAACGCCATC
GCAAGGGACTGGGCGATAACAAATGCCGACACTCCAGTAAAAAAACTATACGCGGCAGTA
AGGCAACTGCAAACAGCAGACACCGAAAATTGCGGAACAACAGCGGACCAGGTGATTAAA
TACACGATAAGCTCAAGGAAAGTAACCGAAATATTAAAAGAAGCCAAGGCAGCCGAAAGC
AAGGTTAACCCAGGCCCGCCCCAAGACGAGTGGGCTGCCGCAGTGCTAGCTACAATCGAA
AAAGAAACAGGCAACCAAGCAACAAAGATTGCAGCAGCAATAGACAACCAGCCGATCACA
GCAGCCGCTGGCTCAAAGTCAGAAACAAAACCAGCCAAACAGGCCGGTGGATCAGACGGA
TTAAGGAAAAGCCTGCTGCTTCAACGCATGAAGAACAAGGACAAACTTGCAGGCTTACAA
AATCAATTGCAGGAAGAAAAGGCAAAAAAAGACAACACAATAGCAACAAAAATAACCACA
AAAATAACCGAAACAGAGGAAACATGCCAAAATAAAGGAGCAGGCGATTGCAAAGATGGT
TGTAAACTCACCGGCGAAGAAGACAACAAAAAGTGCGTAGTGGATCCGGATTACACACCA
AAACAAGCAGAGCGAGGAGAGAAAGATAGCAAAAACGGAACCACAAACACCACAGGAAGC
AATTCATTTTTAATTAACAGGGCCCCTCTTTGGCTTGCATTTTTGCTTTTTTAA
>cluster_753
ATGATTAGAACAGGGCTGACACTATTTTGCATTCTGTACTTAAGCGGCCACGTGGACGCA
GCCACTGCAGGTGATGCGCTCAACAGTGCCGCCGCACAAAAAATATGCGATTTCTCTGCT
AAAGCAAAAAAAGCTGCAGCTCGAGCCGCAGGTAAGCTGTCAAACACAGCTAGCTATCTG
AAAGCAATCAACGTCGCTACAGCAAGGCTAACTGCATATGCATTGAAATCGCCGGGGTGG
GCAACACAAGCTCTGATACTAACAGCATACCTGAGAAGCGAAGCCGACCGACACCTAACT
GAACTCACTTCAAAAATGACAACAGCCGTAAAGGCTGCAGGCCAAGTCTCTTACACAAGT
GGACGCATAGACGAGGTAATTCTCTTATTCAAGAATGCACAGCACAGAACGCCATCTAGC
GGCCTCTGCCTTTCGCAAACGAAGCAAGCAAACTCGGCAGCGGCCGAAACAGTAACCGCG
GGCTGCCAGTCAACTGATTTAACGAAGGAGTTAGCAGACGAAACAGACTTTGAAGAAGAG
GCGAAACAGGTATTCACACAATCAACGGAGCTAACAGGCGGAAGAAACGGCAACTGTGCT
TTAACAGCAGCTGTCCTAACGGCTTACAAAAAGGATAGCGGAAACATGCTGCTACTGGAC
GGTTTAATAGAAATAGCAGCCACCGGGGGCTTTGCAACCGACAACATCAAAAAAACAGCG
GCGGCCACGGATATATTCAAGCCAATAGCATCGTCTTACACAGCAACACATAATTACTTG
TCTGCGACCGATACAGCAGGGAGACTCGACGCCGAAGGACTAGAGAAGCTATTGAAACCG
GAGGCGGTAGGTAGAAACCTGAAAGACACAATAAACTCTTTCTACCAATACAAGCCCGCC
AAAGAAGAAAACGACATAAAGAAAATAGCAACCGAGCTTTTCAAAATACCAGCTGACGGC
AGCGAAAGCGGCTTCATAAAAGCTCTCAAAACGGATAAAGCACTAGTTCCGACGCTCGGA
ACAGCGGCACAACAGCTAACCATGCAGCTAGACTATCAGCAGCTAGCTCGCGAGCAAGAA
AAAGCACTACAGAATTTAAACCAAAAAGCAAACAAAAAAGGACCAGATTGCTCCAATGAA
CTTTCAGAGGGTTCTGAGGCGTACAAAAAAACAGAAGAAACTTGCAACAAACTAACAGAA
GCCGCAGCATGCAACGCAAATCCTATATGCAGTTATAACACAACAGAAAGCGAAGAAAAC
AAAAAATGTAAATTTGATGCCAAAAAAGCCACATCAAATGGTGTCCCTGTAGCACAATCT
CAAACGGCAGGATCAGCTACTTCCTCAGACAGGTGTACAAAACATAAAGATAAAGCAAAC
TGTGAAAAGGAAAATGATGGTCAGAAACCCGGAGAAAAAGCTAAATGCGGATGGATCGAA
GAAAAGTGCAAAGATTCCTCTATTCTAGTAAACAAGAAATTCGCCCTCAGCGTGGTTTCT
GCCGCATTTGTGGCCTTGCTTTTTTAA
>cluster_2417
ATGAAAGTGAAGAGAAACATCAATAAAGGTGAGGTTTCACTATGGATATTGATAACACTA
GTACAGGTAACCGCAACCGAAGCGAAAACAAACGCTGCCTGCTCAACTCCATGCGATTGC
AAAGAACGACTGGAAAAAATAATAAAATACTACGACATACGCATAGCAAGCGCCCGACAG
AATTTCGAAGATAATTTGAAACAACTGTTGAAACTTCAAATAGCAACGTTAAGCGGCGAC
AGGACTCTTGCTAAAGCAGCGGTGCCAGTAATAGGGGCAGCCGGAGACATCTTGGATCAA
TGCAAAGCAAAGCTGGACGACGCACAAAGCAAATTTGACGCCGCAGAACGACTCGCCACG
CAGGTCGCTCAAACTTACTCCATAATGCAACGTTTTCTGAAAGCGACTTCTCAACTGAAG
CTGACAGCGGACGGCAGTGGCTACTTTAAAGAAACATCGTTCACGACAAAAACACTCGGC
AAGGTACAACCGAGTAAATGCGAAGCACCAAGCGGAGGTGAAAAAGCGGCAGCGCTAACA
ACAGAAACGGTCGCGAGGGAACCAGATCTGCCACCTTTTGCACTAAAAGCAAAACTGTCA
GTAAAGTGCTCGACAAACAGTGGAGGAAGCTCATGCACCAGCGCCACAGTAGCAGCGAAC
GGCTGGATCCAACTGGACTTGGCGCACACAACCGGCGACGTCCCAGACACCACAGCCGCC
TGGCGTTCAAACACACATACCACGAGCGCGGATTTTGGCAACGAAATTGCGCTTCTTGAT
GATAATATAACAAACCTAAACAACGCTCTCAAAGAACTAAAAGAAGCGGACCCGACAACA
GCGTGTGCAGCAAAGATTACAGACTACAACAGCATAGCAGGAACAGGACTATTCAAGCGG
CTAGCAATAAAGACCCTATTGCAAAAACAGGACAACGAAAAAGAGGAGACAAGCCCGGCC
GAAACCTTAGAGAAGGCGCTCACCACAGCATACGGCGAAGGCGGCAAAAACTTCAACAAA
GTAGTGTATGAGACCCCAGGAAATAGACAAACAGAAATCTCCGACAACGGCAAAAAAAAG
ACAGAGCCGCTAAAAAGCGTAGAAACTTTCACCGACCTTGCTGACGCTTTAGCAAGGGCG
ACACTCAAAAGACTGGCGATAGAAACAGACCCACAAGCGAGCGGCGAACCGACTCTCAAA
GGCGTCCAAGGATGCAGTGACAAAAAGGGTGATGCGTGCACAGGAGAGTGTGAATGGGAT
AAGGAAAAACAAACTTGCACGCAAAAAAAGGAAAGAAGGAAAAGATGGGAAAACAAACAC
AAACGCCACAGGAAGCAATTCTATTGTCATTAA
>cluster_2147
ATGCGGCAGCAGCGAAATATAACGACAGTTGCGGTAGCGTCTGTCGTCATTCTTTGTCTG
ACGAGCAGAGAGCCAACAGTGGATGCAGCCGACGGCGATAACGCGCCAGACTTCATAGCG
CTTTGCGGCCTTTACAACCTCAAGGACACAGAAGAACCTACGGAATGGAAAGAGGCTTTT
GACAGTGAGGAGACCCTACTAAATTCAATATTCAATGCAAACCTAAGCACAGCCACAGAA
TCATGGCTTAAAAATAGAGACAACACGCTAGAGGGGAAGGAAGGCACTAGCGAAAGAAAA
GAAGCATTACAAGCATGGCTGAAAGACGTAGAGGAAAGACAGAATCAGAAGCCAGACCCG
AATAAACAGGATACATATAAACCGGTGCCAGACACGCCATACAAGATGATTGCCAATGTC
GCTCTGAATAATATACACAAGAGAGCCACAGATATAGCAAAAAGCTATAAAGAAGCCAAA
GAAACTGTAAAGGCAGCCCACGGAACGGCTATGACTTATATCAAAGATGCGATTTATGGC
AAAGGCCAAAAAGACTATGATGGGGCTGGCATGGCCAATCCCAAAACCAATAATTGCGGC
GGAGGAAACACGGGAAATGCAAAGGTCGGACTTTCAATAATAAACGACTTGATCTGTCTC
TGTGCGCCGGCGGGAACTCCTTCAACCAAAGTATGCGGCAAAGAAGCCTTCGGTCCGGTA
GAAAGCGATCCAGTATCAACAGCAGCGACAGTAGGCAAAAAAATAGCAGCTGCATGCCCA
AAGGGTCCCAAAGGCCAAGTGCTATCAGCAAGCCTTATCCGATCCAAACTAGCGGCCTTT
TACGCAAGAATCGGAGCAAACCCCGGAACAGAAACGGACGCAGCGGTACGGTACATACTA
GGCAAGGCACCGAACGGAGGCTGTGCGGGCAGCAGCGACAAGGAGTGCGTAAACTACAAA
CACCAGCTGGCAGACGACGGCACGGGGATCACATGGGCCAACCAGCTAGAAGCGGCGGCA
CAAACCACAGAAGCTGCATGGGTGGCATACGCTAAGGTAAACAGCGTAGGGGAGCAGTTA
AAAACATTAAAACAACAAGCAGAAAGCGCACGACAGGCAGCAAAAACAGGAATCCAACTA
CCTACCATAGCCACAGCGGTTACAGCAAAGCCATCAGAACAGACAACAAAGGAAGAAGAT
TGCAAAAAGAAGGGTGAAAACGAGTGCAAACCCCCATGCAAAGTTGTTGACGAAGAACGC
GGCGGAAAGAAGTGCAAATTGAGTGAGGAAGCCAAACAGGCAGTAGACAAAGAAAACCAA
CAAGGGCCAGATAGTAAAACAAACACCACAGGAAGCAATTCTTTTGTCATTAAAACTTCC
CCTCTTTTACTTGCAGTTTTGCTTTTTTAA
>cluster_625
ATGAAAGACAAACCAAACTTTATTTTACTTCTTTCAGCAGCAGCAGCAGCAGCGTACTGC
AGCGTAGCAAATGCAGCGCTCCAAGACGATGCCAACGTCCAAGTGCGGGAGGCGTTGTGC
ACGATAGTTGAGCTAGGGGGAACAAGGGCCAAGCTCACCACCACCAAACCGCCGCTTTCA
CCGACAGCGGACTCAATAATGGAGTTAAACATGACGGCCTCCGAACAGGCCTGGATAGAA
TTGTTCCGAAAAGAAAAAGGAAAAGACGACAGCCGTGATTATGACGCCTCGAAGTTGCCG
AAGGACACGGACTGGGAAGGAAAGTGGAAAGCGTGGAAGAACCAAGCAGCCAAACTGCTC
AAGCAGGATGCCAGAACAACCCTGGAGAAAAAACACAAAATTAACATGTTAACCGAACAA
CAGAGGGTCGCCTTGCGGCTAGCGCTAGAGCCAATAGCGGAGGAGGCGCGACACCTAATC
GCTAAAGCAAAAGACCAAGGGTTGCAGCAAAAAATAATGAGCGAGACGGACATGCAAAAG
CAATTTAACCAGGCTATATATGGAACAAATGAAGAGCCGGCCGACGAATCAATGGTAACA
AATTTGTTCGGGGACCCAGCAGGGGGCAGCCGCGCCGCCAATTGTGTGGGTGACGGCACA
GGCGGCAAAGCCAAAACTGTGCTAGCCGTCTTAGTCTGCCTCTGCGCCAAGGACACAAAC
AACGCCGGCGACATAGCGAAAGCCTGCACGGGAACAGCACCAACCCAAAACCTGGGGCCC
AGCAAACACAAACCCCGGCGCAACACTACAAAAAGAAATAGCCAACATGTGCAACCGCAA
AGGTCACCACAAAGTCACAAGTACCGACCTCAAGCACAGAATACAAGCCATCGCCGCAAA
ATTCAAATACGACAGCGCCGCGGGATACATAGGTGCACACACAAACGGCGAATGCACAGG
CAGCAGCAATACCGGTATATGCGTCAAGTATGCATCGATGGTGGCTGCAGCAGCGTCCCC
ACTCGAAGCCGTCGGCTGGCTCAAAACGCTTAG
>cluster_1975
ATGCGTTCTTTACTTCAAATCTTCCTAACTGTGGCGGCTTCTCTAGTGGCAGGAGCAGTG
ATTCAGAAAGCGGAGGCAGCGGCAGGTCAGGGCATACACGAAGATGATTTTAATCCTTTA
TGTGTTGTGTCAGACGAGCTAAAAAAGTCAGAAGGTTACGCTAAACATCTAATATCAGAA
CTTGACGCGGCGGCGTCAGTAGGAATCAAACAGGCACTAAGACTCAAGATATATGCCGAA
ACACTGTCTATTACAGAGCAGCGAACCAAGCTGAGGACCCTGGCCAACGCGTACATAGAC
TACAGTCTGACAGAATTTTCGAAAGGAGCCGGCAACTGTAAAACGGCGATCAAGTATACG
GCAGCAGCAAATTACGTCGCAGCTGGTGTAGACACGATAATGGATCTGCTAATCGGAGCG
GAGGCAGGCGCAGCAGGCGGCACCGGCGCGTGCACTCGGACAGGCGCCGCCACATCGTCA
ACAGCCAAACCAAAGTCACAGCTAAATCCGGCGTGCACAGCACGCTACACCAAAGACAGA
CCACACAACCCATCAGCAAAACCAGAAGCGGCGAATATAAAGCTGAGCGGAGCGCCGGGA
ACAGCTCTAAGCGCAAGCGGACACGACACGTGCGCACTAACAAGCGACAGCAGTGACTGT
CTCTTTCACAGCGCCCATGTCAATACCGGCACAATCAGCTTCCTGGACAGCTTGGTTGGC
TTAAAAAAGAACGGCCTGACAACCAAGGCATTTGACCCCTCAGCAGCCACTGAACAAACA
CACCTTGCTCTTTTCACGGCAAAAACAGCGCTGCAAACACTAAACGGCCTAGAAGACAAA
GCAGGCGCAGCCGCGGGTAACAAAAGTACGGCACAGCTCGCGGCGCTGGCCAGCCTAGTG
ACCCACACAGCAGCATCGCAAGGAAAAAAAGACAGCGACGGCGCAGAGCTCAAAACCCAG
GAATTTGGCGACACAGGCGACAAAATTAACAAAGCGTTGTGGCATGTAGTGGAAAACTTC
GAAGTCGCAAAAGAAGCTTTATCAGATTCTTCGGACAGAAAACTAGGCAGCATCAACAGC
TTCCAAGAATTAACACGGGTTATGGGGTATTATGAAGCTCTAAAAGACCGGCACCTAGAA
AAAATTCAAAAGAAGCTGACAGAGTTACAAGAAACTACCAAGGAGAAATCAAAAACTCAG
GAACAAATTTGCAACGAAATAAAAGACGCAAAAGAATGCGGCGAGAATGAAAACTGCAAA
TATGATGAAAACATAAAAGAAGGACCAAAATGCACATTGAGTGAAAACGCCAAACAAAAA
GCAAAAAAAGCAAATCAAGAAACCGCAAGCAATGAGGACAAACGCACAAACACCACAACA
AGCAATTCTTTTGTCATTAACAAGGCCCCTCTTTTGCTAGCATTTTTGCTGTTTTAA
>cluster_1209
ATGCGTTCTTTACTTCAAATCTTCCTAACTGTGGCGGCTTCTCTAGTGGCAGGAGCAGTG
ATTCAGAAAGCGGAGGCAGCGGCAGGTCAGGGGATACACGAAAATGATTTTAATCCTTTA
TGTGTTGTGTCAGACGAGCTAAAAAAGTCAGAAGGTTACAGCAAACATCTGATGTCAGAA
CTTAACGCCGCTGCGACAAAGGCGCTCAAACAGGCGCTAAGACTCAAAATCTATGCCGAA
ACGGTGACCACAGCCACGGAGCGCACAAAGCTGAGGACCCTGGCCAACGCATACCTAGAC
TACAGTTTAGCGGAATTTTCGAAAGGAGCCGGCAACTGTAAAACGGCGATCAAGTATACG
GCAGCAGCAAATTACGTCGCAGCTGGTGTAGACACGATAATGGATCTGCTAATCGGAGCG
GAGGCAGGCGCAGCAGGCGGCACCGGCGCGTGCACTCGGACAGGCGCCGCCACATCGTCA
ACAGCCAAACCAAAGTCACAGCTAAATCCGGCGTGCACAGCACGCTACACCAAAGACAGA
CCACACAACCCATCAGCAAAACCAGAAGCGGCGAATATAAAGCTGAGCGGAGCGCCGGGA
ACAGCTCTAAGCACAAGCGGACACGACACGTGCGCACTAACAAGCACGCAAAGTGACTGT
CTCTTTCACAGCGCCCATGTCAATACCGGCACAATCAGCTTCCTGGACAGCTTGGTTGGC
TTAAAAAAGAACGGCCTGACAACCAAGGCATTTGACCCCTCAGCAGCCACTGAACAAACA
CACCTTGCTCTTTTCACGGCAAAAACAGCGCTGCAAACACTAAACGGCCTAGAAGACAAA
GCAGGCGCAGCCGCGGGTAACAAAAGTACGGCACAGCTCGCGGCGCTGGCCAGCCTAGTG
ACCCACACAGCAGCATCGCAAGGAAAAAAAGACAGCGACGGCGCAGAGCTCAAAACCCAG
GAATTTGGCGACACAGGCGACAAAATTAACAAAGCGTTGTGGCATGTAGTGGAAAACTTC
GAAGTCGCAAAAGAAGCTTTATCAGATTCTTCGGACAGAAAACTAGGCAGCATCAACAGC
TTCCAAGAATTAACACGGGTTATGGGGTATTATGAAGCTCTAAAAGACCGGCACCTAGAA
AAAATTCAAAAGAAGCTGACAGAGTTACAAGAAACTACCAAGGAGAAATCAAAAACTCAG
GAACAAATTTGCAACGAAATAAAAGACGCAAAAGAATGCGGCGAGAATGAAAACTGCAAA
TATGATGAAAACATAAAAGAAGGACCAAAATGCACATTGAGTGAAAACGCCAAACAAAAA
GCAAAAAAAGCAAATCAAGAAACCGCAAGCAATGAGGACAAACGCACAAACACCACAACA
AGCAATTCTTTTGTCATTAACAAGGCCCCTCTTTTGCTAGCATTTTTGCTGTTTTAA
>cluster_2142
ATGGAGCGCATGCAAAAACTGAAAGCGCAGTGGCCGACAGCAAGCGCAATCAAAACTGTC
CTGGCTTTCTTTATAGCAATCCCAATTGACGACGCAATAGCAGCAACGACCGCCAAAGGT
GCGCTTCACCACACAAACCTAGGGAACTTGTGCGACCTAGCCGCAAACCTCGCTAACGCA
GCAGACAGCATCAAGGCAAAACTAGGAGAAGTCCGGACGGAGATCAACAAGGAACAGAAG
ATCAGCCAAACGGCCTTCGTAGCTGCCGGAGAACGCAAACCGCCTAACGCAACCGTAGAA
TTCACCACGGCGTTAATAGGCTTAAAAATGGCAAAAGTCCGAGAAACTCTATTAACAACG
GCCGAACAAGCAAGCACAGCCGCATTAAAAGCAGGCATAGCTGCGGGCGCAGTAAAAGAA
ATATTCGCTGTACTAGAACAGCTGACAAAGGACGCAGGAACGTCTAGCACCGCGCAATCG
GTTTGCTTAATAAATGGAGACAACAGCAACGGACAAACGGGAACAGGGATAAAGGCGACA
AATCCAGGGAACCTCGCAAAATGCTTTACACTAGGAGGCGGTGCAGCAGGCTCGGAAGAA
GATCCGTTCAGCGTCAGGAGCAAACTTTCAGCCACGGTCACAGGCGACGACCTGTTCACG
GCAGCAGCAGCAGCTCAAGGGAATGCGGGATGCGCATTGACAAATATAGACACAGACAGT
TTTGGCAAAACCGGAGCGTCGATAACCAGCCTAAACCTCGCCGGCGGAATAATACAACTT
GCAACTACAGGAGGCAACAATCACCAACAAAGCGCCATAATAGCCCACACAACGGTCCAA
GCAGGCGCGCCAGACCTTCACAACGCGATCACAGCATACAAGACTGTAATGCAGACCATT
CAAACAAATCTACTCGGCGAAATAAAAAAACTAGCAGAAGAGACCTGGAAGACAGCCAAA
AATGACCCAGACATTAAGAAAGCCTTCATAGCAAGTGGTTTGGCGACTCCAGAGACAGAA
GAACTTCCAGAAAGCCTTGAGGCCACATACAAAGATTATCTAGCAGGCCGTGCCAAATGG
AGCCAAGGAATCGAAGATGGCGACTTACAAAATGCGTTCACAAAAACTGCTTACGCACAA
CAGAAACGCCAAAAGGACCTACTCCAACTGGCCGCAAAGCAAGAGAAATGTCTAACTGGA
ACGACAGGCGATGATACCAAAAAAGAAGACGAATGCAAAAAGCATAAAACAAGCAAAGAT
TGCACAAAGGAAAAAGGTTGTGATTTTGATGAGAAAAAAGACCCGAAATGTTTTCCAAAA
GATGAAAGCGAAAGGAGAGATGAAAAATCGTTTTCTAGCAATTTGAGAGTGTCTGTTTCT
CAGATATTTGCTGCGTTAGTTTTGGCTGCATTCTAA
>cluster_2761
ATGCCTTCGGCGACGGGAAATGGTTGGTTTACTGCCCTCTGTGCGGCAGCTGCGGCGGTG
GCCGTCCCGAGCTCCGTTTATCTGCTCTTGTCTCGTCAAGAGGGACGGCGCCAGGGACGG
AAACCCCACACAGCTGCCTCTACTCCTGTTGAGGAGTGGTGCGCGGAGGAGGTGCTCGAT
TGGTTGAATTCACTCGGCGTTTCGCCTCCGACGATGAAGAATTTTGAGGAGAACAATGTG
GATGGTTCAGTCCTCTTCTTGTTAGGAGAGACCGACCTCCCCGCGTTAGCGCCAAAGGTG
GGTGATGCAGTCCGCATTCGCGAGGGCTTGCGCAAGTTGCGATCTGCCCACCCTTCACAG
CGGCCCGTGCACCAAGCCAGTCAACAAGTGGCCCCACAGAAGGCAGAGGATATACTTCCC
ACGGGAGATGATGCGGAAAACCGCTTCATTAATATCGTGCAGGAGGTGGATGAGATTCGC
GCGCTGCTCGAATCACAGGACTTTCGGAACGCACGACCGGAATGGCAGACGGGTGTACGG
CAGGCGTGCGCACGGAGACTTGCCGCCCTGTGTCAAGAGAAGGAACAACTGCCGGCGGCG
TTGCAGGCAAAGGTTGCACCCCTCATCAGTGGTTTGCAAGCCACGTTTACATGTTCGCCC
AATCAAGGCGAGGGCGCTACTCTTTCTGCTCCGTCCCCAGCCTTGGAGAAACAGTTGAAG
TCTTTGCATGATATGGTCGATGATTTCGTCCGCGTCCTGGACGGAACGACGGTTGACATG
GAATCTGCTCCGGTGATGCAGGAGCTTCAAAACCAAGTAGGTGTGCAGATAAGCAGAGTG
GCTGCGGTCGCACGCCGCCTCCCCGCCGAATACGGGGAGCCACTACTGAATAAGTGTGAA
GCCGTAATCCAGCGGCTACAGCGGAGGGGATCGCAATCTGCAGCTGCTGCTGCCGATGGT
ACGCATGGAGGTGTTCCAACTCTGGGAGGAGTACGCCGTGGTCTGAGGCCAGCCAACTTT
GATCTCGTTCTATCTGCGAAATATCCTTATCGCCATCAATCCCCGATGCTGTTGGCATTT
TAA
>cluster_1081
ATGATAATCCCAGAAATGTTTTGCAGAGAATCGGTTACAAAACCGCCGATAGTACCCCTA
TGGGCATTTATGTCCCTCCTATTAGCAGGCCAGAGCAGGGCAAAGCAGTCGAACTCTGTC
CAGAAGGTCACTTCATTGTGCCGAGAAGTAACATTCCTAAACTCTATCGCAGACCAGCTC
GAAAGTCAAGTGACAACAGCTTTAAGCAACATTAAGTCCTTAACTGACGAAGCAGCAAAG
CTGGAATTCGGCGCCCATTGCGACAGCTCTTCGGATATGCGTGCCCGATACGCAGCCCTG
TCAGCCCTAGCACAAGAACGGCTGAAACAAGCAGTAAGCAAGACGCCGGACATGTCAACA
ACTATACTAAACGCAGTAACAAAAATAAGACAGCGGACTTCGGAGCTGAGAACACTGCAG
TACATCAAAGGTGGAAAACCCGGCGGAGCCTCTGCAAAAGCGGAATTCGGCACGAGCAGC
GCCTACCTGGCACAAGGATCACACAAAACGTGCTCGGTAACAGTTACAAACCCTGCCAAA
GCAGGAAAGTTATGCGACGGCGACAATGGCGACGGTCTCGCCCTCAAACAAGGACTAGAG
GAACTAACATCAACGGATGAGCTTAAGCTGACGCCCGACTCGGAATTTGACAAACTAGTT
TCCAAAGCCTTAATACACGCCCACGGCACATGCAGCAACATAGCGGCAGCGGCAGACACT
GGAAATTTCTGCAGCCAAAGCAACAGCGACACCTTAGCCACCGCGCAAAACGCAGTGGCA
CTGCAGACATTAAGCCTCGAAACAATCAAAGAACCGACGACCCAACCACTAACACAAGGA
ACAGCAAATAACTGCGTTGATGACAGCAGTGAGAAAGACAAGGAGCTAATGACAACGAAA
AAAACAGCGGTGACACTCTGCAACGTCAGAAACCTGCGACTACAGACGCCGCCAACGATG
GCAACACTAACCGTCGGGCAGCTAAAAGCAGACAGCAGCTTCAAAAACATCATTCGCCTC
TTGTTGGGGACTGCAGCAGATAAGGATGACGATGACAAGAAGGCTCACGCCGCAGTGAAC
AGATTATTCGGCAGCGACACCGACAACCTGGGCGAAAAATTCATCAATAAACTATCGGAA
ATCACCATCAAGTACAAGCTATCCGGCGCCGATACAACAGTCAAAGGCGATGCTATTTCA
GCAGCAACACCGATAGGGAGCCACATAGCCTACTGCATTGAGCGCAATCAAAAGGCATTA
AGAGCTCAAGTTTCAGCAGAAACCCCACCAGTCGGTTCCAAACAAACAGAGGATTGCAAG
GGAGAAACTGACGAGGGTAAATGCAGCAAAAAGGATGGCTGTGAATACAAGGATGGGGAG
TGCAAAGTTAAAGTGACCACAACAACAGAAAAAACCGGGAAAACCACAGGAAGCAGTTCA
TTTGTCATTAGCAAGGCCCCTCTTTTGGTTGCAGTTTTGCTTTTTTAA
>cluster_2141
ATGCTGGTGCGACAAATAACGATGTTCGCTGTAGTTGCAGCAGCTGCCCACGCAGCAATC
GAAGCAGAAAACGTCGCTGACTTTCACTTGCTGTGCGAGATAGCACAAGCAGACAAACTG
CAGCCGGCAACAGGCGAACTAAATGACGAAACTTCATCAATAATAGCCGAAATAAATACC
ATCAACATGTCGCTAGCAGATGAAGCCTGGCGCAATCTTTTCACAGGAGATGCAGCAACC
GGAAACTGGGACAAAAAGGCTAAAGACTACGAACAGGCAACGTTCAAAGACGACTGGGCA
CAAAAATGGAACAGCTGGAACGAGGCCAAAGCAAACCTAAAGGCCAAAGAGGAAAACAAG
GAATGGGAGCAGCGATTTCCTCGACCACAGTCGCCGACGATGTTGAAAAATGCTCGATCT
AAGTTGGAATCAATAACAGTGGAAGCGGCAAGACTAGAAGATCTGATAAAATCTCAACTG
CAAAACACAGGGGCGGCAGCATCGACGATGGCGAATCAGAAGGTAAAGGAGGCTATTTAC
GGGGAGGGCCTAACAAACTACGCCCCAGAAAAAGGAAAAACGTTAGCCGGAGACGGGACC
TACGGACAAGCTTGCGCCGGAGGAAAAAGCGGAAAAACAGTTGCCAACGACCTACTCTGC
ATCTGCGTTTTAGCAACTGCAGAAAACTCGGACGAATGCGTAACCAATGGTATTTCGGAA
GGATGGAACAGCAACCCGCTACCGGCCATCGCAAAGCTAATACACAAATGCCCAGCAAAG
GCAGGCGGGCCGCTAACTGCAGCCAAGCTGCACGGCATGATATCCGCCTTCGCAAGCCGG
CTGCGATCTCACAAAAACGGCGCCAGCGTGTACCAGCACCTCGGAAAAATGAGCGCCGGC
ACCTGCAGCGGCGCAACAGGACAATTGTGTGCGACGTACACATCGTACTTTGGCGACAAC
ACCAAAGGCGGAATAACCAGCATACCTTGGGTGAAAAAACTGGAGGAGGCCGCCAACATA
ATCAGCAACTCGCATAACGCAGCGGCAACCACCGAAGCACTCAAAGCAAGACTCAGAGCC
CTAAGAGTTAGCGCCTGGACAATATACAACGGCAACGAGGAAGCCAAATCGGCGATCACC
AACACAAAGGGGAATGACACGCAGCAGCTTCAAGCAGCGGCGAAAGAGTGCAACAAACAG
CAATCGCGCGACAAATGCAATGATCCCTGCACGTGGAACGAAAATAGCAGCGACCGAACT
AAACGATGCACATTGGACCCTGTCAAAGCGACCAAACAGCAGACCCAGGCAGCAGGAGCA
GGAGATACACCTACAGGACCCAACACAAACACCACAGGAAACAATTCATTTATTATTAAT
AAAGCTCCTCTTTTGCTTGCAGTTTTGCTTTTCTAA
>cluster_1449
ATGCAGCCGGCACTGTACGTCTTAGCCTTTCTAGCACTTTCAGCCATGCGGACCAAGAGC
CAGCCGACAGGTACAGCAGCTCAAGCTGTGACCGACAGGTGCAGCGAAGCGGAGTACACA
AAACTAATAGCTAATTCCCTTGAAAACGAGCTCTCAACTGCTGTAAAAAACAAAGACCAG
TTAACCGATGAGTTCAAAGAACTAACGCTAGCAGCAGCGGCCCAAAGTGACCCAAGGAGA
AGCTTAGGCTTCTCAGCCCTAGCAGCACTAGCGGCAGCTCGGGCGGCGGCGGTCAGAACA
GCAATTCAACAAAACGAACAAGCCATCCTCAAAGCAGCGAAGGTACTGCACAAAAGAGCA
GCGCAATTGCTACAAATCGAAAGCACGGCACCGGCGACGGAGCTGACAGGAACGAAGACG
GGCTTTGCACGAGGTGCCGGCACGTTCGGCGCCTCAACAGAACGGTGCACAATCGATATA
AAGGCGGAAACAGCGGCAACCGACACATGCACAAATGGCAACACGAACAAGCCCAATCTA
CAGCTAGCGGCGGCACAACTAGCCGCCGAAACGCATATCAAGCTGACAAAGGACGCAATG
CTAGGCAGGCGTGCGCTAACACTGACAGCGGACGCAATCGGGACAATAGCAACAGCGACA
ACGCAAGCCACAAACGACGGTAAATGCGGCAGCACTGGCAGCCCCGCAAGCAGCGCAGCG
AACGGTGTCTGGGGCTTCCTCGCATTCAAAACAACTGCAGACAACGACCTGCAGACAACG
AAAATAAAATCAGACGCCGACCCCGCCAAGCCATGCGGCACGGCCCCAACTCATGCTGAA
GTACTCACAGTAACGGCCGAGGTAACGAGGTACACGATCTGCACAGCAAGGCAACTCAAA
ATACCCAGACAGCTGTCCGTCTTAGAAGCCACTGTCGCCAGCTTAAAGGGAGACCGCGAC
ATGCAATTGATCGCTGCTGCGCTACTAGCCGAAAAACAGGCCACAAAGGCAACAGAGGTT
GCAGACGAACCAACAGAAAAGACCCTGAAAGAAACATACGGCGCCGAACCAGATGCGATA
CAAAAAAACTTCATAGCTAAGCTCAAGGAGGGAGACAAAACCGTTAAAATTGCAGACACC
ACTATCACCGGCAGCATAGAGGTTCTTAGCAAGGGTTCGAAGTTCGCAACAGCCCTAGCA
TTTTTTCAGGGACAAGCTTATCGAGCTCAGCGCCTGCGGACAAAAATAAGCACGAGCAGC
GACGAGGAGAAGAAAACAGGATGCGAAAAGGAAACAAACAAAGATGATTGCAACAAGAAA
CCCGGTTGCAAATATAATGGTGGAGAAAACAAATGCGAGGAAGACCCTGCAAAAACTACA
ACAACTCCAGCCACCACAAACACCACAGCAAACAGCAATTCTTTTGTCATTAAAAAGGCC
CCTCTACTGCTTGCGTTTTTGCTTTTTTAA
>cluster_2217
ATGAATAAGCTGCCACTAACAGTCGCTTTCATAGTCCAACTGATGAGTCACAGAGGTGTG
GCCGCCGAGGACACCAACGGCGGAGGCGCTCTTTCAGCTCAAACGCTAGGTGCGCTATGT
ACACTCGGCGGCAACCTCAAGAAAGCACATCATACGATGATAGCAAATCTGAAAAGCGAA
GACGACACAACAGAAGACCACTTAAAGAAGTTGCGGATACTAACTGCGCTCCATTACTGC
AATCAAACGGAAATAGAGACACAAAGCGTCTTACAGCGGTTAATGATAAGTGATTACATC
GAAACAACCGATGCAAAGGCAATTGCAGCGGAGGCAGCCATCAAGGCCACAGCCAAAGCA
GCATACTGGCCAGGACGCCTGGATGAAATAGTAAAGCTAGCGCAGCAAATGACAACGACT
GCAACAGACGCTGCAGGGTCAATTTGCTTAGCAAATGTCGCGCCCGACGCAACAACGGAC
AACGGGATAATCCATAGTGCAGCCTTAACAGGTAACGGGCTTGAGGCCTGTGCCACGCGA
CCGAGCGACGATGCACCGGAAGGCAGCTTTGACCTGCAGACAGCGCCTTTGCTGACAGCG
ATTCACAGCAAAGCACACGTCTATACGAAAGCACCCGCCACGGCGACGTGTGGACTGACC
AAAGTCGACTCCGGCAAATGGTATAAAACAGGCGGCGGCCCAAGCGTGCTAAAGCTAGCG
GGGGACGCCATTGAAATGACAGCACAAACCGCCGACAACGCACCAAACCCACAAAGCCTA
GGAACGACGGCTTCGGACGGGAATCACACAACGACCCCGGGCTCCGCCATGCATGACGCA
GTTTCAGCAATAGCAAAAGCCGCAACACAAACCAAGGCCCCACAACTCAAAACACCCAAC
TTGCTGGCAGAAGATGCCTGGGAAGAAGCTAAAAAAGACAAACTTCTACAAGAAGCACTG
AACCCAAGTGAAGACGTCACGGCAAAATATACGGACGGACTTCCCAAAAGTCAGGAAGTA
GCATACAAGCGAATTTCCAAGCTCTACAAGGAACTGGGAACGAAGTTAGAGCAACTCACT
AGTGGTGGTGAATTTGAACAGAGGCTGAGATCACTGCACAAAGCTAAAAAAAGTTGCAAC
CTGAACAAAGGTGGAAGCATTGAGCAGGAATCCGACAGGCAGGACGACAAATGCGCAAAG
AAAAACAAAACAGCATGCGAAAATGCTAAATGCAAATGGGAAGGAAATGATGAAAATGGA
GAATGCAAAGCTAAAGGTGGAGAAGGACAGACAAACACAGCAGGAGCAGGAGAAAAACCT
GCAGGAACCGCTACAAACACCACAGGAAACAATTCTTTTCTCATTAAAACTTCCCCTCTT
TTACTTGCATTTTTGCTTTTTTAG
>cluster_360
ATGCAGCTACAACGACCATTTCTGCTAGTCCTTTTGCTAGTGCCGACACAAACGTCAGCC
CAAGTAGCGGAAGGCGACAACGCAGCGGTATACAAGCAGCTGTGTAAGTTAATCCGAATC
GCAGAGGCGGCAGCAGATATTCCCGTACCTCTTTCAGAAGACAAAGCAGACTACGACGCC
CTTCACCTACTAAATGCGACCCTCAGCACACCAGAATGGCTAAAGCAGTTCGACAAAAAA
GGGCCAAATAACCTCAGACCAACAGCACCGGAAGGGCCACACGCAAGTGACCAAACTTGG
CAAACGCGCTGGGCAAGCTGGCTCGGGGCCGCAACAAAACTAGACGAGGCCTCAGATAAA
ACAAAGGTTTACAAAGACCTAAAAATTAACCAGCCGGACGAAGCGGAGACGGAAGCAAGA
CGCATAGCGATAGCGACGGAACTGGAAGCAGCTGCCAGAGCCGCCGGCAGTGTAGCCACA
GCCAAAGCCGACCTGGGTGATAACACAAAACAGAAAGCTCAGGACGCCCTGGAAAAAGCG
GCGTTCGGGAGCAAGGGAAAAACAGCGCAAACTGTAGCGGCAGCAGACCTAAAAGACGGA
GGTGCACCGACAGATGCCAGCCAACTCTGCGGCAAAAGCGGCACGTCGACAACAGCAGCA
TCGCTAACAGGACTAATGATGTGTATTTGTGCAAAAACGGACGCCAGCAGCAAGGAGAAA
GCATGCACATCAACCAGCGAGGACAGCACCGAAGTAAGCGGCAGCTTTGCAAATCTAGGA
ACACTGATGCAAAAGCTAGTAGAAAATTGCCCAGAAAGGGATAAAAGAACACTCACAGGC
AGCGAAATAAGGCAAGCTCTTAGCGACTTAAAAGCTACCGCGACACGGTCCGACAGTCAA
ACTGTTTTCGGCAAATTCGTAGCTACCAATTGCCACGGGCACTCGAACTCAGGTCAATGC
GTCCTGTATAACGGCAATGTAGCCGCCTCAAGAAGCGCTATAGACGGCAGCAAATGGTCG
ACGGAGCTAACAAAAGCAGCGGCGGCGATCGACGCGATAACGAAGCACAACGAGAAGGTA
GCGGCAGCGCAGGAAAGAATCCGCCAAGCTAAGGAAGCTGTCATGACAATAATGCGACTG
CCCCTGATGCCTCATTCAACTCCGAACACGGCAACAAATAGCAAAACAACAGCAGCCACC
ACAGACGCAGAGGCAAACCAGAAAAAATGTGACCAACACCACAACAACCAAACAGAATGC
GAAAAGCTAAAGTGCTCTTATGATGCGAATGCGGCAGAAGGCAAAAAATGCAAACCTAAG
GAGGGGGAAGGACAGACAAACACAGCAGGAGCAGGAGAAAAACCTGCAGGAACCGCTACA
AACACCACAGGAAACAATTCTTTTCTCATTAAAACTTCCCCTCTTTTACTTGCATTTTTG
CTTTTTTAG
>cluster_2174
ATGACGACGGTTCAGAACAATGTCGCAATAGCGACTTATCTGATCATACAAGCAATGTCA
ACTGCAACAAAAGCGGCGGTTCTGACGGAAAGTAACAAACTAACCAAGCCGTGCGATGAA
GCAGCCTACACAAACGACCTCGCTACCAAGTTTGAAGGAAAAGCAGCAGCAATCAATGAA
AAACTAACTGAACTAGGGCGCACGGAATTGAAATGGAGATTAGCGGCAGCACTGGAGCCG
GACATGATCAAGAAAGCAGCTAAAGAGGCACTCGCTTTAAGCACAAGGCAGCGTGCAGCA
ATGGCAGCAAGTATGGCCCGAAACGCGCAAATAACACTGCAGAAGGCGGCAAGAATTCTT
AGATTCAGGGCAGCAGCGACGCTAACAGCAAAAGCTCTAACGGACACCTCGGCAAAAACC
GAGACGGCGGCCACGGCGGAAAGCGGAGCCGGCGGGCCACTCACGGGAGGCGCAATCTGT
CCGGTAACAATCACCAATCCAAAACAAGTCCACGGATGCGACCTGGATAAGATAAACAAC
GCGGCTATCGGTACGGAAGCAGCGCCGACGACTACCAACAACCAAATAAAGTTGCTACCA
GACAGTTTCTTCCAGATGCCTAAGATCTTAATTAAAGCGATGGCAAAAGGAGCTTCGGCA
GAAGCGCACGGCACCATCAACCAAATCCAGCAGAACAAGTGCCAGGACGGCACACCAACT
CACATACTGGCGGCCACAGCACTATTCCAGAGGGAAAACGCAGACACGCCAACGACGCAA
GAACTCGGCAGCGTCGCTGGAGGAAACCTAAAATGCAGCGAAATGCCAGCCGACAGCGAG
CAGATCACGGGAAGCAGGACCGAGGTAGCCGCCGCCATTTGCGCAGGCTTGACGGCAGTC
GTACCGGCAGTAGCAGACATCACCCCAGCAACAGGCACCGAAGTAAGCGAGCTGCCAGAA
ATGGCGACCATAGGCCGGGAGCTACTAATTACACCGGAGGAAATAAAAGCCATGCCAAAA
GCCCAGGTAACCGAAAAAGTAAAAGAAAGAATAAAGAGCATTTACGGATCAGGGGCAACT
GACTTTAAAACAAACTATCTAAGTGCCCTGAAGATAAAGAGAAACTACAACTTAGGCGAC
CAAAGTGAATCAGCTAGCATCGAAGACATCGCTCAGAAACCGAATGCCGAAGAAATACTG
GCGCATTTTATAGGCATCGATTACCGACGGCCAAAAACAGAGAATGAAAACCAGGGATCT
TCAGATAAGGACTCAGAAAAGAAGACGGACACAGGAGACAAAACAACAGAAAAGAAAGAC
GTGGATAATAAAGCAGCCACAAACACCACAGGAAGCAATTCTTTTGTCATTAAAACTTCC
CCTCTTTTGCTTGCATTTTTGCTTTTTTAA
>cluster_249
ATGATGTTCGGCAAAGCAACTGGAGAAAAGATTGCGGTGGCGAGCACATCAGCGGCGATA
GCCCTCCTTATTTGCATGTTGGGAGCCCCTACCGAGGTGGATGCAGCTGCAGGGGACGCA
ATCAAGAAACAGCATTGGGTTGCTATTTGTGAACTAGGGCAGGATGCAGAAAAGATACCA
GCTTTAGCGCTGACCAACCTGAGGAGCGCTGCAAGCGTGGCCGAAGATGCATTCACGAAG
CTACTAAGAGCGCAAATTTACGCGCAAGCTAACCTCACTAGACCATCCCTACCAAAGGAA
AAGGCAGCATGGTCTTTTTTGGGAGAAGAGGTCGCCGCTGGACTAGCTTACTTCAGGAGC
AGCCAAGCCGCAGCTGACATAACAGCGACGCGCGACGCCGGCAGGCTGCAAGGGGCCATC
ACAGAATTCATTGAGCTGCACGCAGAAGGCTCAGACGGAACTGACGGCTGTCTGAGCAGC
GATGACACCGGCGGCGTACCCATCAGCGGCAGGACAACTTTCTCAGGAGAAGCGACGGCG
TGCAAAGCAAACTGGGCAGCCGTCGAGGCAGCGTCAACTAAGCCGGCAGTAATAGGTGAC
AGCGGCCTCGTCGGTAAACTTAAAGGAGGCATCAGCCACAGCAATCTAGTAAACGGAGCG
AAGAACTGCGATATAAACTCAGGAAAGGCGGGATTCAAGCTCTCTGACGGAGGAAGCGAC
GGCGCTAATGTCGCCACACACACGCCAAAGATGGCAGGCGGCATAATAACGCTGGACAAC
ACAGGCCTAACCATCCCCAGCATGGCAAACGTGGGCCCAGCGACGGAACACCATGAGTTC
TTGAAATCTATAATAAAAGCAGCAAAGTGCGACCAGCACAAGCTGATGCCGGCGAACGTT
GACAAGCTTGCCAACGCCCAAACCGAACCAAGGTTCAAAAAAGCGACAAAAACACACCTC
CAAAACAAGAAATCCGGCGACGCCGACGACGAGGAATCAAGACAGCGAGCAATAAAAACA
GCATACGGCGACGACGACGGCATGCGGAAGGTGCTTTACAGCGACCCAGATGGCCAACCT
ATCCCGAAGGAGGCGCTAGGCAGCAACGAAGACACAACATTAGGCCAAATCACGGACGTT
GGTGAACTGATGCGTTTGTACTTTTACTATTCGGACTTGAACAAGCAGAAACTACTAACA
GCTGAAAAAAAACTTCAAGAACTAGAAACCAAGACGAGTACAAAATCAGCAGCAGAAAAG
GAAAAAGAATGCAATACCAAAGGCAAGGACAACGAAGAATCATGCAAAAAGCTAGCTAAA
GATGGGTGCGTTTTTAACCCTAAGAAAGATGACGGCAAAAAGTGCACATGGAGAGAGGAA
GGCAAACAAGGAGCACAACAAGCAGCAGAAAAAACAGCAGGAACAGATAGTAAAAATGAA
TCAAAATGTGGCGACAAGAAAACTGAAGGGGACTGCAAAGATGGCTGTAAATGGGATGGA
AAAGAATGCAAAGATTACTCTATTCTAGTAAACAATCAATTCGCCCTGAGCGTGGTTTCT
GCTGCATTTGCGGCCTTGCTTTTTTAA
>cluster_1153
ATGCCAAAACACTTTTTTTACGTGACTGTTGTAGCGATACTCTGCAACCAAGCAGCAGCG
GGACCCAAAGGAGGCAATGTCGAGGTCATAGCCAAGTTGTGCGGCGCCCTAAGGCTCGGC
GACAACCCGATAACATTCGAGCCGAAAGAAGAAACCAGCTTCGATGGAGAGCCAACGGTG
CTGAAGCTAAATATGTCGCTGGCACCGAAAGAGTGGAGAGACAAATTCGTTACTCGAACA
GGACCAAACAAAGTCGACCCCATAGCAGTAGCGCCACCAGGGACACCTGAGGACTGGAAA
AACATGTGGCCACGTTGGGCCGCCATCGAAGCCGAGCTGAACAAACCGCACGAAGAAGAA
AAAGTACTCAAAGCGTACAACCTAGAGTCGATCACAACTGAACAAAAGGAAATGGTACGG
CACCAAATCGCAATATACGCAGATGCAGCGTTAGCGGCAATAACAACCTCAGAAAACAAG
ACGACTGACGCAGACGACAATGCACTGACAACAGAGATAAACCAAGCAATATACGGAGAT
GGTAAAGATGCAACCAAGGACCTAGACCAGAAGGCCCTAACAGGGAAGGCCGGCGCTGCC
TATGGTAACAGCTGCGGCCAAAGCACGACAGTAACCGAAAGCAAAACTCTAGCACACGCA
GTAGCTTGTGTGTGCGGAACCGCACAGGGGCTGAACGACGAGGAGCCGTGTATTCACTCC
GGAAACGGCAACGTACAATGGCAAGCAAACGACGTACCACAAAAAGAAAAGTGGGCAAAA
ATACGAGCGGCGTGCCCAAAAGTAACACCACAGCCTCTGACAGCTACAAGAATACGAACC
GCACTAGCAACGGCGGCAACAGCCATCGTAACGATTAACAATGATGCCTACATCGGCAAC
ATGGATACAAACTGCGACGGCAACAGCAATACAGCATGTCTAAAGCTTACCAACGCAGCG
GCTGGGAACACAGACCCGCTCACAAAGATGCTATGGTTACAGCAATTTGCAGCGGTAGCA
ACAAAACTAGATCAGAGACAAAAGTACAACATGGCGCTAGCAAAGCAAAAGAGCGAGATA
CAAACCATCGAAAGGCAAGTAAAAGCACTCGCCAAACGGGCGATGTTTCTGAAGCACGTA
CAGGAAACTGCAATACCTGTGACTTCAAGTGGCGATAACAAAAAAATAGCAAAAGAAACA
CAAGCACTATGTAGTGCACATAACAACAACAACGCAACCTGCCCCCGAGACAAATGCACT
TACGATCAAAGCGAAAACAAATGCAAACCTAAATCAGGGACTACAGAGACAAAGGAAGCA
GAAGAGACACCTAATGCAGAAAGCAAAAAATGTTCCGAAAAGAAAACTGAAGGCGAGTGC
AAAAATGGTTGCAAATGGGAGGGCGAAACTTGCAAAGATTCCAGTTTTCTCGTCAATAGA
AAATTCGCCCTCAGCGTGGTTTCTGCTGCATTTGTGGCCTTGCTTTTTTAA
>cluster_2628
ATGTGGCCACGTTGGGCCGCCATCGAAGCCGAGCTGAACAAACCGCACGAAGAAGAAAAA
GTACTCAAAGCGTACAACCTAGAGACAGCCTCAACTGAACAAAAGGAATTGATACGACAG
CAGGTCGCAGCATACGCAGATGCAGTGGTGGAAGCGCTGCATGTATCAGAGTCCAAGCCG
AATGCAGCCGACAATGCACTGACGGCAGCCGTAAACGCCGCAATCTACGGCAAAGACAAA
AATGCAGCACAGGCCCTGGACCACAAGGCTCTAACAGGAAACGAGGCTGCTGCCTATGCC
AATAGCTGCGGCAACGCAGGAGGCATAACGGAAAGCAAAACTCTAGCACATGCAATAGCT
TGTGTCTGCGGAACTGCAAATGGAAAACGGAACGAGGAGCCGTGTATTAAAGCCGGCACC
GGGAACGTAGAGTGGGAAGTGGGCGGACTGCCCCAAGCATCACAGTGGACTACAATACGT
GCGGCATGCCCAAAAGTAGCAACACAACCTCTGACAGCGGCCAGAATACGAGCCGCTCTC
GCAACGGCAGCAACGGCGGTCGTAACAATCGGCAACGATGCCTACATCGGGCACATGGAC
AACAACTGCGACGGCGACAGCAATGCAGCTTGTCTCAAACTCACCGACGCAGCAAGAGGC
AACAACGAACCGCTCACAAAGGTGCTATGGTTACAACAACTTGCGACGGTAGCAGCAAAA
CTAGAGCAGAGACAAAAGTACAACGTGGCGCTAGTGAAGCAAAAGAACGAGATACAAACC
ATCGAAAGGCAAGTAAAAGCACTCACCAAACGGGCAATATTTCTGAAGCACGTGGAGCCA
GCTGCAATACCTGTGACTGCAAGTAGCGATAACAAAAAAATAGCAGAAGAAACACAAACT
TTATGCAGCGCACATAACAACAACAATGCAACCTGCCCCCGAGACACATGCACTTACGAT
CAAAACGAAAACAAATGCAAACCTAAATCAGGGACTACAGAGACAAAGGAAGCAGAAGAG
ACACCTAATGCAGAAAGCAAAAAATGTTCCGAAAAGAAAACTGAAGGCGAGTGCAAAAAT
GGTTGCAAATGGGAGGGCGAAACTTGCAAAGATTCCAGTTTTCTCGTCAATAGAAAATTC
GCCCTCAGCGTGGTTTCTGCTGCATTTGTGGCCTTGCTTTTTTAA
>cluster_953
ATGCCCCAAACTTCGCGGATCGCGCTATTTGTAGTGTTACAAACACTAGGTGCCATCGGG
AATGTCGTTCAAAACTCTAATCGGAGGGAATACGACACGCTATGCACATTTATCGGACTG
GCCGAAAGCGGTATAGAAGTTCCTGACGTAGAAGAGACGTACAAAGAAAATTACGACTAT
ATTCAAACAATAAACATGTCAGTCAGCCTACCAAGCTGGCGGTCGATGTTCTTTAAAGGG
CCACAAAAAACAGACTGGCATGACACACCGGCAAGCGCAAAGCAGGATGGCAAGGGCTAT
GACAAAATGTGGTCGACGTGGCTCGACGCAGCGCAGAAACTAGCGCAAGATCCTCTACCA
AATAACATAAAGGACTCAGCAGCACTTAAACTTTCACCCGAAGGGGCTGCTCACGTCCGG
CCGATGATCAAAGCGTTGGCCGCAAAAGCGCACCACCTAAGAGCGGCATTGACCGAACTA
AATCCAGAAGCTAGGAATCTCACAGCGGATGCAGCAATAAAAACATTAAAGGAAGCTGCG
TATGGAAAAGACAACAAGAAAGCAAGCGATGTAACGGCAACCGACGCGCTTGGCGGCAAT
GTAGCGACCGCCAACAGACAAGACACCTGCAAGGCAGGGACTGGAAACACAGCAGCAAAA
TCGGTACTCGCGACACTAGCCTGTCTCTGCCTAAAGCCAAGCGGAGGCAACCCTGCAGGC
GCATGCACTGAAAAGGCGGAAGGCAGCAGCACATGGTCCTCAGGCAGTGTCGCCCCAACG
GCCGCTGATGTCCAAAACATCGCAAAAAGCTGTCCCTCACTAAAAAATGCCGACAACAAG
GCGGCGCTACTACAACAGGCCGTAGCAGTGCTGCCAACCCTAATCACAACTGACACTACG
CATGGTTACCTTGGATCGTTCAAAAGCACCAACTGCGATGGCTCGGCAACAAACGGATTG
TGCGTACAATTGGACGACTACCCAGCAGACACAAAAGCTGGGCTAGCCAAGCTGCCATGG
CTCACGGCGCTGACAACGCTCTCAAAACAGCTAATTCAACGCAGCGACTACGCCAAAGCA
GAGGCAGAACTAGTCAAGCACTTAGCGGCGGAAAAAAGCCAGTTAGAGCACCTGCTCGTC
GAACCAACAAATATAGCGACCACCGAGAAAACCCTGGGTGCTGATGGAAGTGCAAGTGAA
TCACCACAAAAACAAAAAGAATGCGACAAACACCACGGCAAAAATGCCACTTGCCCAACA
GATAAATGTACCTATGATGAAAAAGAAAATAAATGCAATCCTAAACAGGCTATAGACGGG
GCGGAAGTACCAGGAACAGGAGATAGAGCGGCAGATAAGAAAGAAGAGAGATGTGCAGGA
AAACCAGAGAAAGAATGCAAAGATGGTTGCAAATGGGAAGGCGAGACTTGCAAAGATTCC
AGCTTCCTCCTAACCAAGAAATTCGCCCTCAGTGTGGTTTCCGCTACATTTGTGGCCTTG
CTTTTTTAA
>cluster_979
ATGATGCTGTTTCTGGCGCTGGCAATTCTGCTAATCACGGCGTCTGACAACACGGATGCC
GCAGCCGGCGAGTACAAAAACATAAAGCATCTGCATAATTTGTGTCGGTTGGTTGCATTG
AAACAAATAACGACTCTGCAAGGGGATGTTTCCGAAATCTCGCCTGCAGAGACGGAAGAG
CTAGAAAAAATAAACATATCACTAGCAAACCCGGAATGGAAAGCGACTTTCGCCACGTCA
CCTCAAAACAAGAAACAAAGTAAACCGGAATGCACACCTCCAGACAACAAACCCCAATGC
AGCCAACACTATGCAAAGTGGGAGGACCTGTGGGTACAGGTCCACGCAACAGAAGACAGT
AAAAAGCAATACCTTTTACCAAAAAGCAAGCTAATGTCACCAGAAGGTCGAGCGGCAGCG
GTTACCGTTCAGTCGCTACTGGTGGAGGCGGAAGCCATCAGGACAACATACAATTCTAAC
AGACAGGCAGCACTAGGAAACCAAGAAGGCACACCGCAACAGCTTATCCACGAAGCGATC
TTCGGGGCGGCAAAACAAGCGGATCTGACAAAAACTGACTGTGCCATCACGCTTACGGCA
ACGCGTGGCAGCGACTGTGGAGGCAAGCCGGGAAAGCAAGCACTCTGCGGCACCCTCGTC
TGCCTCTGTGCCCAGGACAGCACACAAAACAAAGAGCTCTGTGGTACGACAGCATCGCCA
AACACACCCACTGGCTGGGACGACGCCCAAAAATCGACGATGTGGCAGCCAATCCTAAGT
GTGTGCGACAAATACCCAGCACCGAGGCCGTCCCCCGAACAAATACATCAACTAATCAGC
ACAGCACTAGCGGCCGCCGAACGGAAAAACACCGGAAGCGACCATGTGACGCTGGGTGAA
GCCCCAGCTAGCGGCAGCTGTGCATCGGCGGAAGGGCAGGGCTGCATCCAACTAACGGAC
ACAGGCTCGACTACAGCTTCTGCGCCAGCCGGCAAACTGGCATGGAAAGAAAAACTAGAA
AAGGCAGCAGACGAGATAAAAATTCACGAAAATGTAGCAGCTCGGCGAGAAGCAGCCATT
CAGCGGATCCAGCAGCTCACAAAGCACGCAAAGCATCTAATTACAGCGCTGCAAAATAGC
TTCCCAGATGCAGCAACTCAAACAATATCGACACAAAAGACCCAACCGAAGCAACATTCG
CCCGAGATAGCAGAGGAATGCCACAAGCATGACAATAAAAATGCTACCTGCCCTAGAGAA
AAATGCACTTATGATACAAAGACAAACAAATGCAATCCTAAACAGGCTATAGACGGGGCG
GAAGTACCAGGAACAGGAGATAGAGCGGCAGATAAGAAAGAAGAGAGATGTGCAGGAAAA
CCAGAGAAAGAATGCAAAGATGGTTGCAAATGGGAAGGCGAGACTTGCAAAGATTCCAGC
TTCCTCCTAACCAAGAAATTCGCCCTCAGTGTGGTTTCCGCTACATTTGTGGCCTTGCTT
TTTTAA
>cluster_1459
ATGCTCTCGGATACCGCCACGGTTACAGCAGCTAGCGTCTTACTCGTCTTTATTCTACAG
CCCAAGGCAGATGCGGCGTCAGGCGACGAGCTAGAAAATGCACCGGCTTTCTTCGCGCTC
TGCAACGTCATCCGGCAATGTCAGAGGGGTTTCACAGCACAAGCCGTAGAACTTGCGGAA
GCAGCTGAAGCAGCATATAACAGCATACTGGCAGCGGAACATTTAGCAAGTACCAACAGC
AGCTATGTACTTGAAAAAATAGCGGCAGAAGCAAATGGGCTTAGAAAGGACCTCAAACCG
TTGCCTATGACGCCATTCGGCATAACGGCTCGGAAGCTGATAAACGATACAGCCGCAAAA
GCCAAAGAAACTAAAAATGCACTGGACGCAGTGGCGAAAGCAGCAGCAGCCGATGCGGCC
GAAGCAAATAAATTGCTCGTAACGGCAATAACAGGGGACGGCGAACTGAAGGACGACAAC
GACGACGGCAGTGGCTATTTTACGGCCGCATCAGTTAGTAAGATGTTCGGCACGGGGGCG
AGCCAAAACGAAAATTGCGGCGGCAGCGGCGGTAATGGCAATAACTTAGGTATCTCGATT
ATCAACGACCTGTTCTGTATTTGTGTGCGCGGCCAAACCGGCGGAAAAAAAGTTTGCCAC
AAAGAAGCCACAGACAAACCCACCGCAAGCCACAACTTCGACAACAGCGGTGATCACAAC
AAAAACGCCTACGCCGCGTTGATGGCGAAATGCCCGAAACGGGTGTCGCCGGTGACGCCA
GCATCGCTAGAAGCCGCCATCGCTGGATATAACAATCAGATAGGGACTCTGGCACACAGC
GCAAGTGCTAGCCAGGAAGGCGCAGGCTACATAGTAGGCTACGCACACGCAGGCGGCACA
GGCTGCAGCGGCGCCGACAGCCAAGTATGCATCAATTACAAAAACCTGCTAGACAAAAAA
GACGCAGCAGCAATACCCTGGCAAGTAACAATAGGTCAAGCAATAGAGAAACGGCCCAGC
AGCGCCGTCGTTCAAGAAATCAAAGCAGGCACTCAAACACTGGCTCACATGAACCTAACA
GTCTGGCAAATCTACTACTCAGCACTCAGCCAAACAGCAACCCAAGGCGACCAGTCACCC
AAATTGCTGGATAACAAAAAATTCGAAGAATGCAAGGAGCACAAACCAAAAAAGACATGT
GAAGAAAAGGGTTGCAAATGGAATGGAACTGAAACAGATGGAACATGCGAAGCCAAACCA
GCAGAGCAGGCCAACCAAGGAGCAGGAACAGGAGAGCAAGCGGGGGAACAAAGTAAAGAG
GAGAAATGCAAAGGGAAATTGGAACCCGAATGCACCAAGGTTCCTGAATGCAAATGGGAA
GGCGAGACTTGCAAAGATTCCAGCTTCCTCCTAACCAAGAAATTCGCCCTCAGTGTGGTT
TCCGCTACATTTGTGGCCTTGCTTTTTTAA
>cluster_609
ATGGTGTGGACTGTACTACCTCTAATTTTAATCCAAGTGATCGCCAAAGCAAATGCAGCC
GGAGAGAACACTAACAGGGTCGAGTTCAGCATCTTTTGTGAAGCCATAAATATGCTAGGC
GCGGAACAGCTGGAAGAAGATTCTGGCGACAACTTGGACGGCACTGCAGCAAAAGAATGG
ACAGAAATTGACCGGCTGTTCACCATGACAGCAAATACCACCTACTTTGAAAGTGGACCA
GAACCCGAAATTTCCGGTGCAGCAGAGAGCAAGGATGAGAAACAAAAAAGAATCGAAAAC
TGGAAAACTCAACTTTCTACATGGAAGGAAACTACAGACAGCAGCCCGGCAAAGCAACCT
AAATACGTGCGGAAACCAAGGGAGACAATAACAAAGGCCACAGGAGCGAAAATAGACGCA
CTCTTCGAGACGGCGAACGCGCTCCGACGGAGCATCGCAAACACAGCGACGTCCATCGAA
GACGAAACCAAAAATGTACTAAAATCGGCAAGAAAAGCTTTACTGGGAGCAGAAACGGAC
GGCGCGCCAGCTACAAAGCCGACGGCAGCGAACGCAAAATTCCAAGGGACATACGCAGCG
GCGTGCAGTCAGGCGGACACAGTGGGGATTCACATCACGAACGACGTTGTCTGCCTTTGC
GCAGGAAACACGGGAACGGCAGCAAACTCGATCAAAATGTGCACACAGGAAACAACGAAC
AACCCGCCAGCAAGCCCATACGAAGATGCGGCAAAAGCCAAGGCAATAGCTATATACCTA
ACGGCCCTGTGCAGCAAGATCTATCCAACGCCGAAGCTAACAGCAGCCAACATAGAAACG
TTCATATCAACGTTCACGAAACAGCTAGGCAAAAAAACACTGACAACGCCCGACGACAAA
GGCAGCTATGTGTTCGGAAAAGGTAACGACGCACGGACACCATGCGCCGGCGCAGCGGAA
TCAGATCAAAACTGCATCGACTACAAAAACCAGGTTGCAGTAACTTCCAACAAGGGTCTC
GACCGGGGTATAGCATGGCTGAAAGAGATGCAAGCTGCAGCAAAACACTTAGTTAAGAGG
ACGAAGCTGATTCGACAAAAGGAATCGGAACAAACACGGATGATATCGCTAGCAGACAAA
ATGCGGGAATTGTACCAAGAGGCCTTGCATGCTGAGTTTCCTAGCACAACGCAAACACAG
AACAAAGACCAAGCGACACCAGATTCTGACAAGCAAAAAGCATGCAAAAAACTCTCTAAC
AAAACTACGTGTGAAGAAAAGAATTGCAAATGGACAGGCAAATCCGAAGCAGAAGGGGAG
TGCAAACCCAAAGATGGAGAAGGACAGTCAAACGCAGCAGGCGCAGGAACAGGAGCGGAA
AACACTGCAGGAGCCACTACAAACACCACAGCAAACAGCAATTCTTTTATCATTAATAAG
ACCCCTCTATTGCTAGCAGTTTTGCTTTTTTAA
>cluster_1306
ATGCGCTCTGATATCATAGCTTTTATGTTGCTTTCGGCATGCGGATTCGCGCAACAAGCA
GATGCCGGCACCAACGAAGCCAAAAACCTTGCCGAAATGGGAACTTTGTGCAGCTTAATA
AACTTAGCTGAGACCTCAATAACTGGATTGTCTGAGCCAGGGATTTCCGAAGATGACCTA
AATGCAATAAAAGCCGTTAACATAACACTCGCAGACCCAGACTGGACCAAACAATTCCCG
ACAGCACCCACAGCAGCCAAAGAAGATGCTCCAAACTGCAAAGACCCTTCGACACAAGAG
CAATGCAAAAAACAGTGGTTAGAATGGCAAGCAAGCAGCATAAAAGCATACGGAGAAGGT
GAATTAACAAAAAAGATTCAAATTTCCAACGAACAGAAGCTTTCACCGCAGGGCCAAGCA
GCAGCAACACAAGTTGCCGCCATAACAGCCGCCGCAATTCAGCTAGCAGCAAAATACAAC
GACAAATACAAGCCAGACCTCGACGAAGCGGGAACAAAAATTAAAGCAGATCTCGAACTG
GCGGCATTCGGCCAAAATACAACGGGCAAGACGCCAACCACCAAATGTATCGCGCCGGTC
GGAGGCAACAGAGAAACAATGTGCGCCCTACCGTCAGTTGGAAAGGCGCTCTGCATAACC
TTGCTTTGTGTCTGCACGAAAGATGGCGGCACAGCAACGACCGACATCTGCGGTAACGCA
GTAACGCCGACGCTAACCTGGACATCGCCGACGGCTGCCCCGACTCAGTACGCCGGCCTA
GACGCCATATGCAAAAAACATACCAACGCCAAAGTGACATCGGAGTTCATAATCCAAAAG
CTTGGCCAGCTGTTCGGTATGCTGAAAACAACCACACATGGAAGCGGCGATATGATACAT
CTAGGGAGCCATAGCGGCAGCCAGCACTGCGACAAGCAAGCAAGCTCGGCCTGCGCCGAC
TTCACAAAGGCATACCCTTTAAGATCCAGTGACTCACCGACAGCCATAGACTGGGAACAA
CATCTGCTGAGCGCAGTTGAAAAACTGAAAAAAGCGGACCATGCACATCAGGAAAAGCGA
AGGACGGAGGCAACCATCAAAGCCCTTAGAGGCCAAGTTGAACTTGTTTTTAATAGAACA
GCAACAGCCAAAATTTATGCCACAAAAAGTCCAAATCCAGTTGCAAGTCCGCCTATCTGC
GACAGTCACAAATCAAACGCGACCTGCACAGCAGACAGCAGCTGCAAATGGACAGGCAAA
TCCGAAGCAGAAGGGGAGTGCAAACCCAAAGATGGAGAAGGACAGTCAAACGCAGCAGGC
GCAGGAACAGGAGCGGAAAACACTGCAGGAGCCACTACAAACACCACAGCAAACAGCAAT
TCTTTTATCATTAATAAGACCCCTCTATTGCTAGCAGTTTTGCTTTTTTAA
>cluster_1871
ATGCAACCCTCAGCTAAGGTCTCACAGAAAAAGGCCAGGCCTTCGCTGCCAGCGTTAATA
ATAACACTGGCAATAACCCAATCTCCGGCGGACGGTACAACCAACGCCTTCAAGACGTCA
GAAATCATAAAGCTGTGCGGCGTAGCAAGCGGTCTACATAATGCAGCAGGCGTCGCATTA
CATAAATTGAAGCAAAACGCGAAGGCAGCAGAAGCCGGCATAGCAAACGCGAACAAGCTT
TTAGTGGCAGCAGTACGGTCAGGCAGCAAAGCTGAGGCGCTGGTTTTCGCGGCAGGTGCT
GTCAATGCGAGACATTGCACAGAAGATGCCCTAAACAAGCTGGCGCGAGGGCTACCGGCC
GCACTAGCAGCGACGGTTTCGACAGCAACACAATCTGGGCAAATCACAGGACTAGTGGAA
CTCTTGCAGAAAATAACAGCAAGCGGCAGCAACAGAAAGTGTATTTCAGACAACGGCGGC
ACGGCCACCACCAAAACGAATACACCCACGGAGCTGGGTTGCCCAGCCACTATAACAACC
AGCTTGGCGGAAGCGGCCGAAATCACATCGGAGCACGTAACCAGCACAGGGTTCTCGAAA
TTCACAAGCGCCCAGAATTCGCTGCTCGTCTCAGGCGACAACAACTGCGTATTTCTAAAG
TCAGGCTCACAAGCCGTTACCGAGTTGTGGGAAACTGGCCGCGACGTCAAGATACTCAGC
GGTTTGCTGACCATTCAGGGCGCTACCGCTGCAGGAGCCAACGCCAACATAGAAAAAGCG
GACGCATTAGGCGCCAACTTTAAAACAGCAGGAACCGCGAATACTCAAGCCAAGCTGATC
TTCGACGAAGTAGGCAAGCTGGTCAACATCCCCTCACCGGAATGCGAGGCAGATGAAGGG
GCCCAGCTGCTAGGAGTATTAGAGGCGGCGAAGTTGCAGCCACTAGTGGCAAAAGCCCTG
ATTGCCGGTGGCAACGCGACAGCAGCGACGGCGAACGATGAAGCAACCAAACTAATAAAT
AAAGTGGCAAAAAAAGAGACCGACCAACACGCAGAACTAAATAAGCTACTAAAACACATC
CATGCCAACAAATTAAACGGAGAGAAAACGGAAACAGTAACAGTTGATAAACTGACATCG
CCTACAGAGCTAGCGGAGGCATTGCTATTCAGCGTCTACGACCTAAAAACAAAAGAGCAA
AAGAAGATGATATGCGGTCCGCCGGCATCAGAACCCAAAACCAAGGCCGACCAAATCCAA
ACTAAGGAATGCAGCGACAAAAAGGGAACTGCCTGCACAGGAGAATGCGAACTGGATGGG
GAAATTTGCAAGCCCAAAAAGAAATTAGATGGAGTAGATGGAAAAACTGTAGCCACAAAC
AACACAGGGAGCAATTCTTTTGTCATTAACAAGGCCCCTCTTTGGCTTGCAGTTTTGCTG
TTTTAA
>cluster_526
ATGACCAAACAAGTAACAAGGCTGGAATCAACACTAGCGCTCTTTGTAGCGGCCTTAGCA
ACGATAACCTGTGGTGCCAAAGCGGCCAATTCAGTAGGCCTGATGCAAAGCGTATGGACG
CCGATTTGCAAAACGTCGGAAGAGCTCGGAGAAATACCCGGCGAAGCAGTACATCATGCG
CAGTCTATCTTGAACCACATTAAAACCATGCGGATCGCAGCGGCGCGCAGTGGCGTCTAC
GCATTGAAAAATATCGGCACACCCAAAGAACTGAAAGGAACACTGCTACAAGATTACTTT
ACAAGGCGTGCCAACAAAGCCATGGCTCACTACAGGGATACCACGATATTACTCCAGCAT
AAAGCGGCGAGCAAAGCAAGTTACCTGAAAGGCCGGATCGATGAGTACCTTAGTCTGCTG
GAACAATCAAAATCAAACAACAACGCATGCTTGCTGCAAGGCGACACCGATGGGACTGCC
GCAGCCAGGCGAGCCAGCAACTTAGAAACTGTAAAATGCGGCCTCAAACAACCAGAGGTA
AGCGCACAACAACGAAGCGCACCAACAATAACAGCGGCGGGTTTCACAAGCTTAGCAGCA
AATGACGCAAAGCTGTCGGCCGCGCAGCCCAGCACCGGAGGGAAGCGATGCTTCCTACTA
TCGAGTGTCAACACTGAAGGCTACGGTAACGGCGCAGCTGCGGCGACAAACAACTTCGAA
GTTATGGGTGGTTATATCAAAATACCGAACACGGACGCAAAAGTGACGCTAGTAGCATCG
ACAACGCTACATACGGTAGAGGTGAACCAGCACGAGCCCTGGACAGAAGCGCATCAAGCC
ATACAGGCAAACAAAGGGCATGACCACGCTGACTGCAAAAATGAGACCTCAGATGCAAGC
GACAGACAAGATATCAAGTCTGCAATCACGCAGCTCTACGGCACAAAAGCTCCAGCTGAG
GAGGATATCGTGGACGCCAAACTAACCCTTATTCTAGGTGACAAAACTTCCGCCAAACTA
GCAGCCGCCGAACACGAAGTAAACAAGGAGGAAATTCCTGATGGCATAGCTGGTCGTGCC
TCAAAGAAGACCCTAGGCGAAATCTACAACCAAGAAGAACTGGCGAGCCTTATAGCATAC
TACCAAAACGCAGCGACAAAACAAATCACAGAGCTGAAACAACAACTACAAGAGGCCAAC
GCCAAAGCAAGCCAGCAAAATGCAGCAGACGTTTGCAGTAAAATAGCAGATAAAAATGAA
TGCAACAACAAGGCTTTCTGCAGCTATAATGAAAGCACAGCTGAGGGAGACAAAAAGTGC
CAATTTAATGAAACAAAGGCCTCAAAAAATGGAGTCCCTGTAACGCAAACTCAAACTGTA
GAACCTTCAACCAATCCAGAAAAGTGCAAAGGGAAAGAAGAGAAAGACTGCAAATCCCCG
AATTGTAAATGGGAGGGCGAAACTTGCAAAGATTCCTCTATTCTAGTAAACAAGAAATTC
GCCCTCAGCGTGGTTTCTGCCGCATTTGTGGCCTTGCTTTTTTAA
>cluster_1144
ATGGACTTGCTTCGCTGGCCCATAAAAACGTGGCTGCAGACGTTGATTATAATCGCTGGA
GTAAACGGATCTGCACCGGCGTTCAACGAAGGCGGCATACAGCGGCTATGCGGTGTAGCT
ACTGACTTGAGCGGTGTAGCCGGGATCGGTGTCGGCAAGGTAGCCGAACAGAAAAGACAC
CTCGAAGCAGCGCTAAATGCGCAAAAGGCGCTAACAGTGGCCGCTCTGGCGGAGCACGAC
GCAAAAAAAGCGATGATTTTCGCGGCAGCTGCGGGCGCAGCACAGCAGTGCGCGGCGAAG
GCGGCAAAACAGGCGACAGTGTTAGCTAACAAAGCTCTAATAGCAACCCGCGCGGCGGCA
GGCGTGGGCGGGCACATTACGGGAATAGCAGAGCTTCTCCTAAAGGCAACAAAACAGACG
GGCGGAACAGCCGGAAAATGTATAGTAAAAGACGGCCAGAATACGGCGACACAGCACGCC
TCGGTCGGAGGACTGGGCTGCCCAACAACAACAGACGAAGCAGTAGCGGCAAAAACCATC
GAACAATTAACAAACCTAAATGAACAAGGGTTCGCAAAGCTAGCAGGCGAAACAAGCGTA
GTGGACGGAACGGCAAACAACGTATGCGCGTTTCTAATCGGCTCAAACAATCAAGCAACT
CACATGTGGGACCACGGTGCCAGCGGAGCCAAGAGCGTGACAATAGCACATGACATCCTA
AAGCTCAAATTTCACAACACGCCAACCTCAGAAAGCGCTGTGACAACACAATTAAACAAC
CTCGGCAGCTGGGGAACCGGCGGAGCCACTGACAATCACAAGCTGTTTAAGGCAATTGGG
GGTCTGGTTAAGGAGGATGTACACACATGCGGTGAAACTACGGAGAAGGCAATTAAAAAT
TTCCTAGAGCCACAGTCTTTAAAGCCGTTACTATCAGAAGCATACAAAACAGCAGGCGAA
AAAACTGCAGAGACCCAAGCAGAGGAGGAAATAAACAAGGCAACAGATAAAGCTAAACCC
ACAGTTGATGATCTAAAAGCTCTGCTAGAGAAGGTGGAAATACCAAAACTTAAGAATGGA
GAAATTACCACCAAAACGCTAAAGCAACTAAACTATAACGTCGACGACACAGCAAACCTC
CTAAGCAGTTTGTTGCAGCTAAAGGCAAAGTCAGAAGCAAGCACAAGCTGCCCTAAGTTT
GACCCCAAAGAAGATGGGAAAAGCTCGACAGAAACAGATGAAACTTGTGAAACTAAAGGC
ACAGGAGCCAACTGCAAAGATGGTTGCAAAGTGGAGGGTACAGGCAGCGATAAAAAGTGC
GTAGTGGATCCAAATTACACCCCAAGACAAGCAGAGGGAGGAGAGAAAGATAGCAAAACT
GGAACCACAAACAGCACAACCAGCAATTCTTTTGTCATTAGCAAGGCTACTCTTTTGTTT
GCATTTTTGCTTTTTTAA
>cluster_1359
ATGGCGTACAGCAGAGCTTTAGCGTCAACAGCCATTTTGTTAGCCATAACTTGGCCCACA
AAAGCCGACTACGAAGCACTGAAAGCAAACGTCTGGCATCCCCAATGTGAACTAGTACAA
GCGCTCAGGGCGGTGCCGACGACCGCAGCAGAGCACCTCAAAACCAAGGTGTCGAATATA
AAAGCGGCTCGGCAACACAAAGCGACGCTCCAAGCGGCAGCAGCCCTGACAGCCAACGCA
GAGGACCGAATACGTGCAGCGGCACTGGCAGCGGCAGCGGAAGCATACATAACTGCCCAA
CTAACAAGTTTAGACGAGCGCTCGGCCGCCGACCTACAGGCAGCAGCGGCAGCCGGTGAG
GGCGCAGGCACGATAACAGGTTTCACTAAGCTGCTACTAACAACTTCGACCAACACAAAG
TATTGCCTAGGAGACGCAAACACCGGCGACGGCAGTGGCACAGTCGACACGGCAGGTTGC
ACAGATCCAGATTACACAAAACCGACACCAGCATCAAAGCTGACGGCTCAGATAATAGGG
CCGACGGGTTTCCAAAAACTCGGGGCCGTAACAACTGGACAAGGGAAAGGCGCGTCAAGC
ATGTGCGGCTTTTTCAATCACCAGGCAACCACGCACAGCAGCGCCGGCCTCGACATAACG
ACCGAAAAGGAGGGAAAGTTCCTTTATGGGCTGCTGAAAGCACACGGCAGCGCCGACATG
GGACGCAGCGACCAATCCAACATAAACCCCACGGGCAAAGGCACAACTACGGTCTGGCAG
CGAATTCACAGCCAGACGCTGAGCATCCTCAGACTGCAAACGTCAAGCCTGGCAAGCGAC
AGACTGGAAGTACTAAAGGAATTAGCAAAACTACCAGCGGCAACCACAGAAATCAAACGA
CAAATAGCAATACAACAGAACAAGAAATCAGTTTCAGATATCACAGAAAGCGACGACGAG
CTGCGCAAACGATACTTTGGAGACAACAACGACAAACTGCCGGCTTTTCTAGAGAACATA
AATAACCTCAAAGCGCCTATAGGTGTTGACCAAAGCGATGCTGACGCGACGCTCAAAGCA
ATAGATAGCACTGCTGCCGCTGACCAAGTCCTAGAATTCAGCATTTACCAGCTAAAACAG
AAGCTAAAGCAGGCTACAGCAATCGTCAAGCAGCAGGAAACAAGCATAAAGGAAAGTGAA
ACGGACGAAACATGCCAAAAGAAAGGAACAGGAGATAACTGCAAAGATGGTTGCAAAGTG
GAGGGTACAGGCAGCGATAAAAAGTGCGTAGTGGATCCAAATTACACCCCAAGACAAGCA
GAGGGAGGAGAGAAAGATAGCAAAACTGGAACCACAAACAGCACAACCAGCAATTCTTTT
GTCATTAGCAAGGCTACTCTTTTGTTTGCATTTTTGCTTTTTTAA
>cluster_718
ATGCATAAAACATTAGAAATAGCGGCGGTATTAGCGCTGTCAATAACACTAAAAGCAACC
GCAGCCAACGGGGACAACAACAAGGGAGCAACAGTAATATGCAAAATCCTGAAACTAGCA
GCAACAGCGTCGAAAAATGAACCAGACTACTCCATTCCACAAGACGACGTCGACTACATA
GAAGGACTAAATATGTCATTGGCCGACCCATCATGGTCAAGCCAGTTTCCGCTCGACAGC
AAAAAAAGTAAATCAGATGCAAAAGGATGCGAAAAGAACGATAAAGAGGAAGCATGCAAG
AAGCAGTGGGTGAAATGGCAAAATAGTAGGTTCGCTTTCAAGGAAGACAGCACACGGCCG
GACAAGCTTGCAATAGCAGAAGGCAAGCTAAGATCGCCCCAAGGGCAAGCAGCGGCCATG
CAACTAGCAATGCTAGCAAGCAAAGCACAAGCGATTTCAGGGACGTTAGCAACTCAGAAA
GTACGCGAAGAGATACCAACAATGGCCCAGGTACTCGCCAGTCTACAAACGGCGGCGTTC
GGCGAACCCAAAAGCGACTTAACTGCGGCAAAGCTCTGCACAGTGGCAGGCGGGGGCAGT
CGGGCGAGCTGCTGCACGCTCGGACAAAATTTAAAGGCGCTATGCCAAGCTCTAGTATGC
CTGTGCGGAAAAGACGGCGGAGACGGCAACACGAATTCGCACTGTAACCTGGGGAACAAC
GCTCAATTTAATGCTTTTGGGGCAAACAACATAGCAACGCACTATGCGGAAGCTAATACT
AAATGCATGCACGTAACAATTCCCGCGCTAAGTTCACACGCGATAAGAAGTCTCGCAGCA
GAGATCAAAGCACTGGAAACAGCGTTCGCCGACGCAGCAGGCGACAAAGTAGTTATTGGA
AAGGCGATAGCAACAACCTTCTGCGCAGCCGGCGCTGGAGCAGCATGCATCGACCTAACA
GAAGCGACCGCGGCGCACGGGCAGCAGAACAAAGAGATACCATGGGAAACGCACCTACAC
GCAGCAGCGGACAAGCTTCAAAAGATCGAAGACGCGATACAGAGGGCGGCAACGGCCCGC
CACGAGCTCACGGTGCTAAAGGCACAAGCAGACACGATCTACAAACACATTGCATATGCC
ACAGTGCAGCAAACGCCAACAGAGCCAACAAGCGCGACGAAAGCCGTTAGCGCTCCAGAG
GCGGCAAAGCAAAAGCAGGAATGCCAAGGCCTAACGAAAGCAACCCAATGCAGAGAAAAA
GGCCACTGCAAATGGAACAGCACTGATAAAACCGATGGAAATTACTGCGAATTGAAGGAA
GCAAACGCAGCGCAACAACAAACAACTAAAACAGGAAAAGAAGATGGAACAACAAACTCC
GATGCCAAAAAGTGCTCTGAAAAGAAAAAGCAAGAAGAATGCAAAGATGGATGCAAATGG
GAAAATAATGCTTGCAAAGATTCCAGTTTTCTAGTAAGCAAACAATTCGCCCTAATGGTT
TCTTCTGCATTTGCGGCCTTACTTTTTTAA
>cluster_883
ATGGCCCTGATCATGTGGCTAAATCACTGCGCACTAATAGTCGCAGCGTTACTACCACTG
GCGGAAACTGCAGCGAATGACAACGCAGCGGCACACCGAGTGTACTGTGGCCTGCTAACC
GCAGCGACAACACCTTATACCACCAACGACCTTAATGACGACCCAAGCACCGCATTCAAC
ACAATTGTGGCAATGAATTTTTCAACCAGTAGCAATGACTGGACAGCTATGTTCGATACG
TCAAAAGACGAAGTCAGCCCAAAGAACCCACCCGACGGCATAGCACCACCCAACGACAAA
GAAACATGGGCTAAAATGTGGCCAGAATGGTGGGCAGCCGGTAGGCGATGTGTAACCGAA
AAAATGGGCAAAGGGGACAAAACAGCTTACCCACCAATCAGCAAGCCGGCACAAAAAAAC
CAAGCACACCGGGAGCTACGCAAGTTAATTGACGGCACAAAACACTTAGTCGCAGAGTAC
CAGACTGTAAAAAACGACTTAAAAACGAAAAAAGCACAATTAGACTCCTATCTGACGGAA
GCTCTCCTCGGTGAAGGAAACACCGCTGGGCTACCAACAGCGCCAAAAGGGATAGCTGCG
GTCACAAGCTGGGCCAACGCGTGCGGAGCCAATTTACCTGGAAAATCAATAGCGGCGGAC
TTCCTCTGCGCATGCAACAACAACGCGAACACAGACAAGCAGTGCAGCCCAAATTATGAC
CCACAGCAGTGGAACAGCAACATAGACTTGAACACAAAATGGCCCTTGTTAAAGAGCAGC
TGCAAGGAACCATTAGCCGCAGAACTAACAGCAGGCCAGATCCACGGAGCCCTAGCAACT
TTCGCTGCACAGCTACAACACAAAGACAACGCAGGAACCAAACACACAATCCTGGGAATC
AGCGGTGATCACCAATGCACTGGGGCCGCAGACAAACTCTGCGTAGACTACACGGCCTAC
TTCGACAAAACAACAGGACATACCGCCACAAAGATTCCCTGGAAAGAGAAGCTCGAGAAA
GCGGCGACAACAATAACAGAAATAGCAGCAAAAGCACTAGAAGGAAGAAACCTGGCAAGA
CAGATTCAAGCAAACTTTCATGTCTGCCAAGGCATATACACAGCCGCAGTACAGGGGACC
TTAGTCGACGACGTAATTACCGCGATTTCGACACTGAAACCAAGCACTACAGATATTTCA
GAAGCCACTTGCAATAACCTAACGACAAACACAACTTGCACTCCCCCTTGCACATGGCAT
GACAAGGAAAGTGATCCAAATAAAAAATGCAAATTAGACCCCAAAAAAGCAGCAGAACAA
CAAACAACCCAAGCAGGAAAAGATGGAGATCAAGCAACAACAAAAGAGAAATGCACAGGA
AAAGCGCAAACAGACTGCGAGAAAGCTAGTGATTGCAAATGGGAGAATAGTGCTTGCAAG
GACTCCAGTTTCCTCCTAAGCAAACGATTCACCCTCAGCGTGGTTTCTGCTGCATTTGTG
GCCTTGCTTTTATAA
>cluster_539
ATGAGGGTTTTAGTCTTGATAACGCTATTTCTGAGATTAAGTCCTCCAGCAATGGCGACA
AACATCGAAAATGGACAGAATGCACACGTATTTCAAGCGCTATGTAAGCTGACAAGGCTC
ACAAACTCGGAGCTAACATTGCCAGCTGAGAAGGACACTAAAACGGCCGACTATTGGAAT
ATTTTGAAACTTAACATGAGCGTAGCGAGTAGTCAATGGAAACAAGTATTTCGGACAGCA
GACAAACCGCCAGCATGGCAAGACAAGCTTCCAGAAGAAAGCAAACGAGGTCTGGACTGG
CCACTACTTTGGCCAGACTGGTTAAAGGCAATACAGGCAATTGAAAAACCTAACGGCGAC
AAGGCAGACGACAAGTCGACATACAGCCCAAAAACCGAGGAAGAAAAAGCGACTATAGCC
AGCAAAATAATCCCAATAGCGGCGGAGGCCCACATGATTGCAACAAGCGTACAGATTCCG
AATCCACCGAGCCCGCATCTTAATGCGGAAACTATAAAACAACGACTAGCCAAAATGCTA
ACGGGCCAAGACGCGGTGAACACTGCGACTGCATCAGACGCCAACTACTTCGGAGCAAGC
ACTTCAGGCGGCAGGGACGGGGCCTGCACAACCAAAGCCGGGACGCCTTCGCCGCAGACG
GTGGGCGCGTTCCTAGCATGCGTGTGTCTAGGAGAAACACAAGGAACGGTCGACTATGCA
TGCGACGGCCAACAAACAAAAACGGAAGTGTGGGCAAACGGCGGCAGCGTGACGGCAAGC
AGAATAGGGACGCTTATTAAAATGTGCGGCAAAGACCAACCCCATATTCTAACGGCACGC
GAAATAACAGAGGCAATCGAAGCGTTTAAACAGGCGGTCCGAATAAAAGCGTCGGACGGT
TACCTCGGGGTCACAAAAAGCAGCTGCAGCGGTGAACAAAGCACAGGCCGATGCGTGAAG
CTCACCGGCTACACCGACCGGGACAAGGGGCTGCCGCGACACGTCCAATGGCTGGCAGAC
CTACAAGCTCTAGCAGAGGCGCTACAGCAAGAGAACAGCGAATAG
>cluster_2218
ATGATACGACAGGTCCTCGCGGCCCTTTTTCTTGTTCGAGCCGCAGACAGCGCAGCAAAC
GACAATGCCCCCGAATTTAGGGTTTTCTGCGAACTAGTAGGCCTCGCCGAGCGAGCGACC
AAGCTTAGTATTTCACTTTCTAGTGAAGCCGTGACCGAGGCGATGTCCGATCTGGAGTTA
CTAAACTTAACAGCAGCACCACAGAGCTGGTTGAGGGACAAGGATGGTGAGCTGAAACCG
ACTGACCCCGACACCAAAAAACAAGAACGAGCATCCTGGGAACACCTCGTCTCTAAGCTG
GACAAACCGCTTGACCCAGGGAAGGAGCCAAAGTTCAGAAGGCTGACAAATCACAGGCGC
GCCCCGGGGGTAGCCAAAGCCATAAAGAGAGCCTACGCCGATGCGCTTTCACTAAAAGCT
ACGTTCGATTCTTTATCAGGCCAAGTAAACAAATCGGCTGAAACAGCAAGTAGAGCTATC
AAAGATGCTGTGTACGGAGAAAACCTAACCGCTTTCGACAAAACGGGACTAGACGCCACG
CCAGCGAACAATTGCAAAGACGAAAGCGGCGGCAGAACCGCAGGCGCCTGCCTAGCATGG
GATTTTCTCTGCCTCTGCGCAGCGAGTGACGGCGATGCCGGGGAGCGGTGCGCGCACGGA
GTAACAGTAACAGCACTAGCAAACCCTCAAAACGGTAATGATGCTGCAGCGCGCTACAGC
ACCATAACAGCTGCATGTCCACAAAAGCCTTCGACAAGGGCCTTAACTTCGGAGGAAATT
TACGCAGCCCTCACAGCATTTGAAACGTTACTTGGCCGACAAGCACATAAGGCGACAACA
GCGCCGGCTTACTACATATTCGGAACGCCGCACACCGACGGCTCGTGTGCAGCGTCAAGC
AACGAGGGTATGTGCGTCAGCTACAAAGACCAGCTGAAAAAAGGCGGCACAGGAATCAGG
TGGGTTAACAAAATAGCCCTGGCAGCTGATACTCTAAAGAAAGCAGAAACAGCAAAGCTC
GAAGCCCGCGCCGCAGCAGCAGAACTAACGGCTCTAAGCCGCGGAGCATGGCAACTATAT
GACGAAGCCAGCAGCGACAACAGCGCAATAGACAGCAATTCAGAAACTACAACCCAGAAA
CAAACTCAAGAGAAAGAAGAAGCCGAAAAAGAGTGCAATGCAGCAGGAGATGACAAAGAA
GCCTGTAAAAAACTAGAAAGTCAGGGGTGCGTTTTTAACAAAGATGGCGAGACTGCCAAA
AAGTGTGAGTTGAAAAAGGATGTAAAAGAAAAACTAGACAAAGAAAGTCAGCAAGCGGTT
AATGGAAAACCCACAAACACCACAGGAAGCAATTCTTTTGCCATTAAAGCTTCCCCTCTT
TTGCTAGCATTTTTGCTTTTTTAA
>cluster_792
ATGATGGCCGCCTACGCTACTTTGATGGTGTTCCTACTCTTTTCCGTCAAGCCAGTCAGC
CCAGCCGCGACAATGGGACTACTAGAAGCGGTGTGGGGACCAATGTGCGATGTGAGCGAA
GAATTGGATGGCGTCCCTAGCGACGCACTACAAAGAGCAGTAGACGCAATAGATGCAGCC
TCCGATATGCAAAACGCGGCAACTAGGGCGGCAATTTACGTAGTGAAGAACCAGGCACAA
CCAAAAAGCAAAGGAGTTACAATTCTGCGAGGGTACTTTCAAGCAAAAGCAACAGCCATT
GCGAAGAATATAGGCACGACCGACGCCAACAAATTAATTGCAGCCACAGCAGAAGCTGCC
TACTTAAAAGGTCGGCTTGACGAATTCATTCATTTATTGGAACATTCAAGAGAAGGCGCA
ACCAACGGGTGCTTGGTAAACGCGGGCACGACGCTAACAACCAGGCAACAATCAACCAAA
CTCAATGGCAGGGAATGCAAATTAAAGCTGCGGACCACAGCGGCAACGGCTGCGCCGGCA
TTCAAGTCGGTAACAGCAACAGGATACCCAAGCATGCAGCAGGGCACCGACAGCGCCCAC
AACTTCCAAGCGTCAGGAACAGCCAACTGCAAGCTGCTCACAGCACACAACACAGCCGGC
TACATGCACAGCGGCGGCGCGGTGTCAGCAATCAAAGTGGCAGCAGGATATTTAACCATC
CCAAACACCGATGCCGCAAAAATCAGCCTTGAAAACGTACAGGCCCTTCAAGCCGACTTA
GGCAGTCAGCCGGCAGCCTGGCACTCCGCATGGGCAGCCATCAATGCTTTACAACAGGTG
AACAAAGCAACATACGCCAACGCGACTGGGGAACTACAGACATGGCCCGAGCTGGCAGCC
ACTATAGCACATGCGGTGCTACCACCAAGCGACAAGACCGCACCAAAGATCAAAGACAAG
ATTATAGAACACTTCGGTGGACACAGCCAAGAAACAGCCAATGAATATATAAACTTGATA
TACAACGAAGAGATCCCAGAAGGCGTTGCTGGTTTAACCAAGAAGACAAAGTTGGGCGAG
ATAAAGGAAGAAAGAGAATTGAACGCCATTCTTACCCATTATCAGCTAGAAGCCGCAAAC
TCACTTTCAGAACTCAAGAAGAAACTAGAAGCCGCCGAAAAGCAACAGCAAGCAAAACCC
GCAGTAGACAAGGAAAAAGTTTGCAATGCAGCAGGAGCCGACAAAGGAGAATGCGACAAG
TTAGAAAAGCAGGGGTGCAATTTTAACAAAGAATCCAAAAAGTGTGAGTTGAAAAAGGAG
GTTAAAGTTGAGCTAGAAAAAGCAAACCAAGAAACAGAAGGAAAAACTGGAACCACTACA
GACACCGCAGCAAGCAATTCTTTTCTCATTAACAAGGCACCTCTATTGCTTGCAGTTTTG
CTTTTTAAAACAATTTTTCCCTCAAATTTCCCCCTCCCTTTAAAATTTTCCTTGCTACTT
GATAAACTTTCTGATATATTTTAA
>cluster_598
ATGAATGGAATGAAGTCCGGCTGGGCGTCGGCGGTGACGAAGCGAATCCATCAGCAGAGA
CCAACGGCAATAGGGCTTCTGATAAGCATCTGTGTTCTAAAGTTGCGAGCTGAGGCGTCC
GACACTGGTTCAAAAGCAGTTACAACTTTTTGCACGGAGAAAGCGTATGCGCAAGCGATA
CTACATCAGCTGAGTCAATGGAGAATAAAAACAGCAGCCGCAGCAAAGGAGCAGGCGGCA
GAACAGACATTACTGGAACTAGCGGCAGCTAGATACGCCAACACACCCGAAGGGCCGGCG
TACCAGGCACTAGCAGCATTGGCACGGGAAATAGCACAAAACACAGCGGCAGCGGCTCAG
CGGGCAGCAGAAGATGTTGACGCAGCACAAACACTGCTTTCAGCCAGAATGGCCGAGCTC
TCGGTCGTTGAGGCAATCCGAAGTGGCAAAATTACGGCCGGCACAGCCGGGACCCGCACG
GCCAGCGCCCTGGGCGTGCTCACAAGCGGGCAAGCTCAGCACTGCGCAACAACAGGGGCG
ATAACCCTAGCAGCGGCAACCGATTGCAAGGCAGAATCAGAAGCGGTGAATAGAGCAGGG
CAGGTAGGCACCGAGCTGGAACGGCTCCAGAGCCTGAAGGTCCGAAAACCTAGAGACCTC
AGAACTGTTACCATAAACATCGGTATGGAAGTGAAAGGTACTGTAAACGCTGGCGCTGGC
AACTACGTCGACTTGGCAGGAGTCCCAGGCTGCGGAAACAACGGCGAGGGGACGGCGACA
GCGGACGCAACAAACGCTTTTGCGGCGAAATTAAGTCTTCCCAAAGCAACATTTCATGCC
GCCGACTTGAAAATACAAGCTGAAAGCGGAGAAGGCAACCAAAAGAAAAGCCAAACAGAT
CTCTCAAATGTTGCACTGCTCACGGCGGACGAAGACCTACAAAACGCTATGCAAAAAGCT
GTGGCAGCAAAGCCGCAAATACAAAAAAAAGTATCCGAAAGGACACTGTCGGCGCTTATT
AGTGAAACCGCGGTCAGCGATTTTGCGGAGGGACTGGCGATGGCAAAATCAAAAGGAAAA
ACGGAACACCTAAAACCAACAGAGGTAGCCAAACTTCTCTTTGGCGGGGAGAACACGGAC
GTCAAAGCAGTTTTTATCGACAAACTTAGCACGGACACGACAACAATCACAAACGGAGAA
CAAAAAATAGAAGGAACCACTGCGGATTTAAGCAAAAACAACTTCGCCAAGGCTGTGGCT
TATTTTTATGCCAAAAATAAGAAAACGTTAGCAGCAATAGCGGCAGCAGCCACACCCGAA
GAAAAGGCCAAAGCTGATGCAACGGAAAAGGCAGAAGAAAAGAAAGACGGGGATAATAAA
GCAACCGCAGCTGATTGCACAGGCACCGAAGAGGGTAAATGTGACAAAACAAAGTGTGAT
TGGAACGCTGAGAAAAAACAGTGCAAAGTTAAGGAGGGAGCGGTTGTTATTTCTGCAGTA
ATTAAAGTACCTCTTTTGCTAGCATTTTTGCTGTTTTAA
>cluster_1055
ATGCGCAACCTTTGTTTCGCATTAGCAATCCTACTAACTTCTGTGCCAAAAACTAAGGCC
TCGGGAGACGACCCAGCAGTAGACGCAAATAGCAAAGTCACGGACTTCTGTTCCATGATG
GCTTATTACTCAGCACTGAAAGATGAGCTACAGCAATGGATAACTACAGCAACGGTCCGC
GAGAACGATTTGGCAGAGGAAGCAAAACTGCTGACACTTGCAGCCGCAAAAAGCCAACAC
ACCAGCAGCGGACCAGCGTACCAGCTACTAGCTCAGCTAGCACTTCAACGGACTTCAGCG
GCCGCGGCGGAAATAGCGAAGCAAACACCGAAAATCCAAGCTGCAATAGCGGCCCTGACA
ACTAAAAAGGGCGAGCTCGCTAACCTGCACGCCGACGACGCCAGCATAACAGCAGGGCTA
ACGTTAAAAACGACTGGCGCGACTAACGGCGGCTCAGCGCTCAGCGGTGGGAGTAACAAA
CAATGTAAAGTGGAGGTAAAGCGATCAATCGTACCAGCAGCGACATGCGAAGATACCGAC
GGCAGACTAACAGCAGCAAAAACGATAAGCACTTTATTCACTAAAGCAAGAAGCATCAAA
ACAGTAGCGGCATCAACGCTAAAAGCCAGGGACCTGCAAGTGACACTAGAAGCCAAAGGC
AACATAGACACCGGCAGCGGCTGGAAAGTGACAACCGACAACAAAGCCTGCGAAGATAAC
GCCGCCGGCGGCCCGGCGGCAAGCGCAAACGTAGGGGTAGCACTTACAGGGCTGCAAGCA
ACAGGCACTCTAACCTACTCAACACTGGACCTAACAAGCGACGCAAAGCACGGATCCAAA
GACAACAACGGGCAGCAAAGCAACAAAGTCACATACCACATCAGCGATGCAGAGTTGACC
CAAGCATTGCGCGCCGCACAGCAAGCCAAACCAGCGCTGCCAGCGCAAGTCAAAACCGAG
ACCGTGGAATCGGCCTCAGACACGGCTGCAGCAAAAAAGCTCGCAGCTGCGATTTCAAGG
CCAGGGACTAAAACAGCAAAAGGCGAAGCTGAAACTGCAGAGATAGCGATGTTAATATTT
AAAAAGAAGTCAGGCAGTATAGAAACAGACTTTTTAACACCATTAACCAAGGATAAGCTT
TCAATCCCAACTGATGGCGAACCCATAACCGGCAGCACACAGCAACTCGCAACAAACAAC
TTCGACGCAGCTATGGCTTATTACTATGCGCTTAACCTCAAAAAGGCAGCCACGGCAGCA
GAAGTTAAACCTAATACCGACACTCAACCAGCCGCAGGAGAAGACAAAACAGAAGAAAAG
AAAGGCGGGGATAATAAAGCAACCGCAGCTGATTGCACAGGCACCGAAGAGGGTAAATGT
GACAAAACAAAGTGTGATTGGAACGCTGAGAAAAAACAGTGCAAAGTTAAGGAGGGAGCG
GTTGTTATTTCTGCAGTAATTAAAGTACCTCTTTTGCTAGCATTTTTGCTGTTTTAA
>cluster_1242
ATGTTCGTGTACCGCGCCGCGCTGGCACTAACGATCGCGATCACAACAGTGTCACACAAC
TGCCACAGCATTGAACTGACAGATGATAACATCCACGACAAGATCACGACTGCGTGCGAC
TCGGCACAGCTCTTGCAGGCAACGGCAGAGCTGTACAAGAGCGCACTCGAGCACCTAGCA
ACGTACCGACAAAGAAACGCTAAACTACTTCAAATGTGGGTGGTGAGCGCGGCAACAACC
TCGGGCCAGGCAAAACTAGGATTTGCACTACTACAAGCCCTAGGCAACAAGCGAATGGCA
CAGGCGACAGAGGTCTTAGCTAGCAATTTACAACATTTTCTAAAATTCAAACAGACCGTC
GACCTCAAAACCGGAATATTAGCACATCACGCCGCAAGACAGACCGTAGCAGACGGACAA
GCAAAGGAACACGCAGGCAGCACCTTCAACAACCAACCAGCGGCGGGCGGTGAAAAAACA
GCGCTCGTCGACGACCAGACGATTGTAACAACGAATATCTGTAAACAGGAAGCGGATAAC
AGCATCGGCACGTACCACCATACCCTGGCAAGGCCGCTAAGTAAAGCTTTTTACTTAACG
CCAGATGCAGCGCTAACCCAACTAAAGTATTCAGCAGCGATCAGTATATCATGCGGAGGC
ACGGGAACAATAGCATGGAAAAGCAGCGGAACCGACATAGGCTGCAGCGACAGCAGCAGT
GCCCCAAAACTCAAGGCCCAGCTAAAAACATCAAAGCTGTTTGCAACGGCGCAATCAACA
AAGCAGAACATAGGCAAAAGCGACGAAGACAGCAAAACCTGCACAGCGGACTACCCAGAC
CACGTAAACTACTGGCCCAGCAACCAGGATGTGGCGAACGCAGCGTGCCAATACAAAAAC
AAAAAGCAGCCAACCCCTCCAGACCTCGAAGCTATTACGCTTAGCGGACTAAAAACAGAT
ACCGAATTCAAAGCACTAATCCGACAGACTCTAAACGTCAAAGAACCATCAGCGACAGCG
GAAGTCGACGCAATTAATAAGATATACGGAACAGACGAATCCGCCTTCAAAAAAACGTTC
ATAACAGACATAGGCGATAGCACAGCCAAACTATGGGAAAGCGACGGTTTAAAAGACAAA
AAGTACTCAGAACTGTCTTCGACAAAACACCTGGAAGAAGCGTATGCACATGCCGTGGCG
CAGAACATCCACAACAAAGCAGAAAAGGCAAAGACACTAATTTCCAAAGCAAAAGAGGAA
GAGTGTAAAAACAAGGGCAACACTGCAACCGAGTGCGGCAGCGACAAATGTGAACTAAAA
GAAGGAAAATGCGTGGAAAAAGAGGAAGTGAAAGTAGAAAATGATGGAAAAACCACAAAC
ACTACAGGAAGCAATTCTTTTGTCATTAACAAGGCCCCTCTTTGGCTTGCAGTTTTGCTT
TTTTAA
>cluster_1124
ATGTATGCAAGGAGCCTTACACTATTTCTAGCGGCAGTAACCGCCACAGCACACGCTGGA
AACATAGCGGCATCGGAAAATCAAGGAGTACATGCCGCCCTTTGCGCTTTTGTCACGATG
CTAGGCCGCAAAGTAGAGGTGGAAACAATCGAGCCGCTTCACACTGCCGCATACGACTTG
ATTCAGGAGTTGAACTTCACGCTCTCATCACCAACGTGGCAGCAGAAGTTCTACACAAAC
GCAGAAAGAGAAGAGGTACACGCAGACGCTGATAAAGCAGGGGTGACAACCATGGGCGGC
GTCAAATATTGGGAGCACTGGAAGAAGGCGGCTGAATCCTTTAAGAAAGGAACCGATAAC
AAAAGGGTAAAAGAGGTTATCGACGGTGATACATCAGAGACAGCCAAGCGACTAGGTCAA
GCAGAAATAGCCGTGTTAGCAGAGGAAGTCAACACCCTGCAGCAGCATTACAAAACCCCT
TCACAAGCGGTCCAAGATCTTACTGCGGAAAAAGCAAAGCAAATAATAGCGGAAGCCATC
ACCGGGGAGCCAAACGGAAAACTGAACTCGATCACGGCCGACAAAGTTTTCGGGGGATCT
ATATCGTCGACAGCACGGGCCGCCGCGTGCACGGTGAAGGACGGGAAGCCATCTCCGATA
ACAGTTCTTGCTGCACTGGCATGTGTGTGCCAAAAGGATAGCGCCGACACAATAACGGAC
GGCGCGTGCGGCCCACAGGCAAACACGGCAACGGGCTGGGTGAGCGAAGGGGGAGCAGTT
GCAGCAAGTGTATACCAAACGCTTGGCAAAACGTGCGGCGGACACTCTCAAACACCGGTA
ACGGCTCAGGAAATCAAACAGTCAGTTCAGCACGTCAGACAGTTAATAAACACAGGAGCC
AGCGACGGACAGCTAGGAGCATTTCGCTCAGACTGCACGGGCAAATCAAATGCAGGAATG
TGCATCAAATTCACGAATTTAGCGACAACAGGCGAAGCGGCGATCAAACCCATGAAATGG
CTGGCCGAATTGGAGGACTTAGCAGAAGCAATGGAAGCGAAAGCCGCGGCGGCTGCCGCA
GTAGCCCGCCTAAACTTACAATTAAAAACAAAAGAAACAGCCGCGAAGGTGGCCATTAAG
AAAGCAAAAACATTTGCAGGCACATTCCCAGGCACGGCACCCGTAGCTCAGCCAACACCC
AAAACAGACCTCAAAAACAAATGTGAAGCACACAATAAGTCCAAAACAGCATGCTTAGGG
GCTAAATGTGCATGGAAAGGACAAAAGGAGGATGACGGCCCATGCGTAGTAGATGAAAGC
AAAGTTGCAGAACAAACAAATACAGCAGGAGCAGGAGAACAAGCAAACCAAGAAGCAGGA
GGGAAGGATAGACAAACAAACACCACAGGAAACAATTCTTTTTTCATTCACAAGACCCCT
CTTTTGTTTGCATTTTTGCTTTTTTAA
>cluster_2040
ATGCTCAAGCTGGCACCCCTGTACAAGGGGGCGATGCTGCTAATTATAGCAGTAGCGACA
GCGGCAGCGCAGGAGCAAGAAGAAAAGCAGGACACCCCTTGCAACAGCGCATTGTACCTG
CTACAAGCGGCAAAACAAGTCAAACAGCAAGTTCAGGAGCTGACAACAAGGCAAGAAAGC
GCGATCAGCGACCTGAAAACAGCCATCATCTCCGCCACGGCGGCAGGGCAGAGAGACAGG
GGAGCAGCAGCAATTCCAATGGCACTCGCCTTAAACCGGCTAACAACACTAGCTACAAGA
CTCAAAACGTGCGTAGACAAAGGAGGCGAACTACAACGCCGGCTTGCAACGCTGGCCGGA
CTGCACTTAGGAATAGCGAAGACGGCCGATGTACAAACCACAGCCAATCCTGGGCAGGCG
CTAGATAATGCAGCAGTGCAAAACAACATAAAGCACGTGACCACAGTGCTGACAAAGGTC
GACGACAACACTTGCGAGACAACAGCTGACGCCGACGTACCGAAAGCCGAACAGGGAGTC
GACATTACGAAATTGCAGACACTCACAACCTACAAGTTAAAGCAACCAACAGGCGGCAAT
AAGCGACACATTTGCGGAGCGAAGTGCACAAAATCAGGCAACTGCGGCGACAACAGCTTC
AACAGCGAACACATTAGCATAGTAGTCGCAGGGACAAAGCTGCTAGAAGCGGCTGGTGAA
ACAACACCAATAGACAGCGCCGAAGCGAGCTCAAGTGGCACCGAAACGGCGCAGAAATCG
AAGAGCAGAACCGAGCTAGCGAACCTCAAAAAGGACCTGGCGCTCGCCCTAAAGCAATGG
AAAACAGAAAAATACTGCGAGGACACAACGACGGAAGCAGCGGCATTCGAACCAGCTGCA
GCTTCAGATCTTCAAAAACAACAGCATTTCATAGCTACAGGACATGTAACAGAAGACTAC
AGCAAACTAACGCCGGAGCTCAAGAAAACTCTAGCTGAAGATATCAAAACTACTTACAAA
TCCGGCAAAGACAGTTTCCGAAACGGGTTATGGAAGAAGATGACCGAAGAAGAGATAACG
GTAAAATTTGGTGGCACAGAAGTTACGGGGAAGCCCAAAACTATAAGCAACAATGACGAC
AAAGTAGCTTTGGCAATCGCAGCGCTACTAGCCCCCCACAAAGGCGAACAGGTATGCACA
GGAACTAAAACTGAATCCACAGAAACCAAATCAGACACCAAAGGAAAACCAGCAGAAAAT
AAAGACGGGGATAAAAAAGAGGAGTGCAAAGCCACTGAAGAGGGTAAATGTGACAAAACA
AAGTGTGATTGGAACGCAGAAAAGAAAGAGTGCAAAGTTAAGGAGGGAGCGGTTGTTATT
TCTGCAGTAATTAAAGTACCTCTTTTGCTAGCATTTTTGCTGTTTTAA
>cluster_2962
ATGGGTGGAAAAGATATGCACGGCGGGACGGCGGCGGGCAGGGATGCGGTATGCGTCGAC
TCGACCGGAGCGCATAACCCAATAAAAACAATAGCGACCATTGTAGCCTGCATCTGCGGG
ACCAAGGAAGGAAAGACAGATAAGCAGCCATGCGGACCAAGCACAGGCGGCAACGTGGCA
TGGGAGGCGCGAGGCATGCCAAACAAAGACAAGTGGCAACTTATAAGACAAGCGTGTCCA
GTGAAATCGGACAACAAACTAACAGCAGGCAGAATTGAAAACGCACTAAACTCTGCCGTA
CAAGCGATCTATGCCGAAAACAACGATCTTTACATCGGCAAATACGACGGTGCCGGATGC
GACGGATCAAACAACGGAGCCTGCATTAAATACCAAGGGCAAGCTACAGCAGGCACTCCG
AAACTAGAAAAGGCGGAATGGCTGCCGCAGCTACAAGCAGTTGCAGACGAACTCAGGCGA
CGCGAGGCGGACAACAATGCGGCGATACAAAAAGCGACACAGATAGAGCAACTCAAAGCA
CTAACGGAGGCTGCGACGGCCCACGTACACGCAATAAACACCCCGGTGACCCCGCCGACA
GCTTCCCAAAACCGAACAACATCTGGATCCCCAACAGTGGCAAGGGATACCTGCAACAAA
CACCACGGCAAAAATGCCACTTGCCCAACAGATAAATGTACCTATGATGAAAAAGAAAAT
AAATGCAATCCTAAACAGGCTATAGACGGGGCGGAAGTACCAGGAACAGGAGATAGAGCG
GCAGATAAGAAAGAAGAGAGATGTGCAGGAAAACCAGAGAAAGAATGCAAAGATGGTTGC
AAATGGGAAGGCGAGACTTGCAAAGATTCCAGCTTCCTCCTAACCAAGAAATTCGCCCTC
AGTGTGGTTTCCGCTACATTTGTGGCCTTGCTTTTTTAA
>cluster_1011
ATGATAAAAACAATCACCACCGTAGCATTGCTGGTGATAGGGTCAGCAAGTGCGATAGCA
CCCAGCGACGGCGACAATGTAGCGGCCCTGACACTGATTTGCCCAGCACTGCAACTCGCA
GATGGCGACATGGCAATCGCCCAGAACACAACAGCGACGATACCAGACGTAGCCGACCTC
TACACACTAAACATGACCCTTGCATCTGACGAATGGCAAACCAAATTCACACAACAAGAT
TCAAACAACAAGTTCAAAGCAACAGAGATTCCCCAAAGCGAAAAGAGCGAAGACTGGAAA
GCAAAATGGAAGACCTGGAGCGATACTGCGCTGAAGCTCAAAGACTCCGAAGCTAAGCCG
GCAGTGCTCAAGCGCTATAACCTACAAGACGCTAGCCCAGCGCAACTAGCGGCAATCAGA
CCAACTGTCGCTGCATATGTCGACGCCATTTTCGAGCTTTCCAAAGCCGCTGAAGCCAAC
AAAATAGACCGCCTGTCGGACGAACAGGTAAAAACTAAAATACGAAAAGCAATCTACGGA
GGAAAAACAAGCTATGAAGATTCCATGGGTGGAAAAGATATGCACGGTGGCACAGCAGCA
GGCAGGCAAGCGGTGTGCGACGAAACGGCGGGCACGCATAACCCAATAAAAACAATAGCG
ACCATTGTAGCCTGTATCTGCGGGACAAGGAATACCCTGCGAAATATACAACCCTGTGGA
CCCAAAACCGGCGGAAACGTAGACTGGGAAGCAGGCGGCATGCCACAGCAAAACAAATGG
GCGCTGATCAGGCAGGCGTGTCCGGTGAAATCAGACAACAAACTAACAGCAGGCAGAATT
GAAAACGCCATAAGCTCTGCTGTACAAGCGATCTATGCCGAAAACAACGATCTTTACATC
GGCAAATACGACGGTACCGGATGCGACGGATCAACCAACGGAGCCTGCATTAAATACCAA
GGGCAAGCTACAGCAGGCACTCCGAAACTAGAAAAGGCGGAATGGCTGCCGCAGCTACAA
GCAGTTGCAGACGAACTCAGGCGACGCGAGGCGGACAACAATGCGGCGATACAAAAAGCG
ACACAGATAGAGCAACTCAAAGCACTAACGGAGGCTGCGACGGCCCACGTACACGCAATA
AACACCCCGGTGACCCCGCCGACAGCTTCCCAAAACCGAACAACATCTGGATCCCCAACA
GTGGCAAGGGATACCTGCAACAAACACCACGGCAAAAATGCCACTTGCCCAACAGATAAA
TGTACCTATGATGAAAAAGAAAATAAATGCAATCCTAAACAGGCTATAGACGGGGCGGAA
GTACCAGGAACAGGAGATAGAGCGGCAGATAAGAAAGAAGAGAGATGTGCAGGAAAACCA
GAGAAAGAATGCAAAGATGGTTGCAAATGGGAAGGCGAGACTTGCAAAGATTCCAGCTTC
CTCCTAACCAAGAAATTCGCCCTCAGTGTGGTTTCCGCTACATTTGTGGCCTTGCTTTTT
TAA
>cluster_1695
ATGATGATCTACTTATTTTTAGCAGGAATGATGGTTTCCTGCGCCATGCACACTCAAGCA
GCTGAAGATCCAGCAGCAGCAGCAATAAATACACCGTGTGAAGCCGACATTTACCTAGCA
GCGCTACAAGCTACACTCAAACAACGATTAGCGGCCAACGCCAACGCAGCAAAAGAACTA
ACTGACCAAGCACGTACACTGAAAGTGGCTGCAGTGGCAACGGCAGACGCAACCAAAAGT
TGTTTGCTGGCAGCGGCGGCCGTAGTAGCAGCGGAAAAGGCAAAGGCGACCCAACAACAA
GCTGACCAGCGCAGTACAGCTTTCAAGACAGCACTCGACCAAATAACCAAGCTACGAACA
GAATTGGCGGCCGTAGCGACAATCAGCCAACTCAGGCTCGCAGTGAAGGCAGATGGCCAC
AGACAAAAGGAATCGACGCAGGCAACGCACAGCATCATACAAGCGGATGCGCAAACACCA
TTAGGCTGCACTACAACCAATAAACAAGCGGAAGGCAAAATCAACAGCCTCGAACCGAAC
CCAACGAAACTGCTAAGTTTACGCATAGCGGACAGCACCAAGGCAGCGCATGGCACAGCC
GACAATGTGCTCGAGCTGGCCATGAGTGGAAGCTGCAACCACGGCGGCGTAGCATACACA
ACCTGGACCGCAGCCGCAGCCAACTGCCAGCAAGCCACTATAACCAGCCTGGCACCCAAG
ATAGTACAAACAGGGCATACGAAGACCACCCGACACGAGCCGATCAAGACCCTACAAATT
TACAAGAACCCAGACAGCGTCGGTGACTGCAACCCAGCGCACACCACTGCAGAAGAAGAC
AAAAACCCAGCAGAATACGCCACAAAAGCTATCTGCCAGGCTCTAAGGACCAGCCCAACA
GAGGCCAAGCAACTAACATTGAACGGCGAAGCGCTAGCTGCAGAGCCGCTAATCGTACAA
GCCGCCGGCAGTTGCCTGCCACAGTACAGAGGGAAGGCAAAACTTTCAGAGGAAGAGCAA
ACAACGCTAACTAAATTTTTAAAAGACGCATATGGAAAAGACAGCGACGCTTTTAACGCA
AAATTCACTACTCTAAAACCAGGCCACAAGGTTAAAATTTACAAAGGAGGAGAGGTACAA
GCTGTGGATATTGGGGACGTCAACACAGACGACGAGGCACTAAATGCAATAAGCATAATA
CTAGCCGATCGCGCAGCAGAGATAGAAGCTACGAAACAAACAAAAGCAGCAGCAGATTCC
AAGACAGAAGAAAAATGCAAGGAAGACGCAGAAGAAAGTAAATGTACAGCAGACAAAGAT
TGTGAACACAAAGGCGGAAAGTGCAAACTTAAAGAGGGTGTAAAAACGGAGAATGATGCA
AAAACCACAAGGACCACAGGAAGCAATTCTTTTACAATTAAGAAAGCCCCTCTTTTGCTT
GCGTTTTTGCTTTTCTAA
>cluster_622
ATGCGGTGCGCATTACTGATTTTCGTTCTAGCAACAAACCTGTCGGACCAAGCAGCAGCA
GCAGTAACAGACGGAGAGAATTACAATGATTTTTCTGTGCTTTGCGGCCTTGTATCATTT
GCACAAACAGCAGTTGACGATAGAAAAGCGGGAACAGACATTCAGACTATTCTAAAACAA
CTCAGTGCGATAAACCTGACAATCGGCGACCCCAACATTCGAAAAGCCATAAAAGCACAA
AACAAAAAGAAGTGGGCCAACCTCGGAGCCCCGGAGCAAAACCAGCTCGGCGGTTACAAA
GACAACTGGGATCTTTGGACGGAGGCAATGGAATACAGCGAAACAGAAGCAACAGCAGCA
GCGCTAAAGGAATGGGAAAAGCACAGCAAAAACGAAGCTGTAAGAAAGCAGATCCACCAC
GTGACAGAAACAGCGCTCAAAGCAGCAAAGCAAGCGACTGACGAGCAACCCAAGCTGCTA
GCAGCAACAATAACTACACACCTAAACAAGGCACTGTACGGCGAAACCGGGCTGGCGAAG
GATGTCAAAGCATCTTCAAGCACACGGGCGAACGTCTGCGGAAAAGGGAACGACAGCGCC
GGCGGCGAAGACGCAGGGAAGGCGCTGCTGCTGGACGTGCTATGCTTGTGCGCGTACGAC
AGCACGGACAGCCAAGCCGGAAAAGCTTGCTGCAAAGGATGTGAAAGCAGCCCGAACAAC
GGCGCCTGGACAACTAATCAGGACGGATCAAAAAGAGCGGCTTTCTTAGTAAGCAAATGC
CCAGCGGATATGAAGCCCGCAGCGCCAAGCCGGGCGGAGCTAGCACACAGGCTAGCAGCG
TTCGATCGAGCGGTACACAACGCCAAAGGCAGCGGGCAAGCCGAAAAGTTCGTCCTAGGA
GTTGTAGGAGGAACAGGCAACGGGGGATGCAGCGGCAACAACGACGGCCCCAGCAATACG
GGCCGGTGTGTCAAATACAACGAAGCATCGATCTTAGCAGGCACACCGCCACTAGCATGG
CGAACTAACCTGGCCGCCGCAGTCAGCGCATGGGAAGCACGAGAAGCAGCAGCAAGCAAA
CTAGACACGATTCAACAACAGCTACACATCTTAAACTCGACGGTAGCCACCTTACTTTGG
CAACAAGCAACAGCGGCAGTATCCCCCAGTGAACAAATAAAGGAGAAAATGCAGCTACCC
ACCGTTAACTGCCATGATCACAAAACAAGCAAAACCTGCACAGAAAACAATAACTGCAAA
TGGGATAGCGAAGAGAAGAACGGAGGGGATTTCTGCAAACCTAAAGAGGGTGCAGAGCAA
GCAAAACAAGAAGGAACAGGACAAACACCAAAAGAGGGTAAAACGTGCTCTGAAAAGAAA
AAGCAAGAAGAATGCAAAGATGGATGCAAATGGGAAAATAATGCTTGCAAAGATTCCAGT
TTTCTAGTAAGCAAACAATTCGCCCTAATGGTTTCTTCTGCATTTGCGGCCTTACTTTTT
TAA
>cluster_415
ATGACTAACGGTCTAGCGATATTACAATTGTCAGTGCTAACAGCAGCGACGGCGTTTATG
ATGTTAACAAGACGTGGCGAAGCAACCAATTATGCTCTAAAAGGCGAGGTCTGGGTGCCG
CTCTGCGACGTTGCCAGGGAGCTTAGGAAAACTGCAAGGCAGACGGTAAACAAAATAGAC
AGCAGCCTCAATGCCAATGAACAGCTTGAACGGCTGTACCTGCAACTTCTAGTCTATGCA
GCAAAAAATCCAACAGCGGCCAACTCAGAAAAAATGCGGATCTTAGCTTATGCAGCAGCG
GTAGAAATAGCAGCGAACACAAACCAAGTCAAAACAAATTTACCAGCCGCAATAAAGGCG
GTCAGCTACGGCCACGAAGTTTCAGGAGCCGTTTCCAGCGCTCTTCAAACACTACAAAGC
GCGGCGGAAGGCCCTTATTTTTGTCTTCAACAGGCGTCAGGAACAAACGACGGCCAAAGC
TACATAACGCCGGAAACGTGCGGCGAACTAGCGGTTGATGTCAGCAACGCAAATACAGAA
ATCGACAGCACGGTTATAGGACCCAATGGCTTCAGCAAAGTGGCCGGGTCAGAGGCAACC
AGCGGCCGAGGACAAAGTGGAAAGTGCGGCGTGTTCAAAACAACCACGGGGACAAATACC
AACCCTGGGATCAAGATAGGCAGCGGGGGAAAAGCATCTTTCGCCCACGGCCTAATTGAA
GCGACAACCGACGAACAACCGAACGGCAGGCAACTAAACAACTTAGCCCCAAACGGCGTA
CTAACCGAAACAGACCTCCTCAGCAAAACTCATAAGGCTGTTCGTGAACTAATGGCAATT
CCTACATCGAAAAAACACGACAATGAAGAGGCATTAATCAAACATCTAATCTCCAAACCG
GCAATTATAACAGCAATAAAGCTGCAAATGGCCGCAACTACAGGCAAAACCGTAACCGAT
GCTACTACAGAAAGCGATGCCAAGCTGCGCGAAAATTACTTCGGCACAGGCGACACAACC
GCAAAGGGATTGTGGAACAAAATAGCTAACGAGCAAGTGGTAGACGAAACAGGAAAGGAG
AAACCAGAACCGAAGCTTGCCCAGATTGTGGACACCGACAAGCTCAGAAAGGTCCTAGAA
TACTACCAAACTTTGCAAAATGTACGCCAGGCTGGACTAGTACAAGAGATTGAAAAGCTA
AAAAAAGATAGCGAAATAGGAAAAACAGTTACTCCGGAAAAAAATTTGCAATAA
>cluster_1399
ATGAAGGCTTTGCTGGCAATCGCGGCCGCCTTAACATGTCGTCTAACCGGTGGAGATGAA
AGCGCAGACGGCGGTGGCTTATCAGCAAAGAGCCTAGCAACGTTGTGCGACTTGGGTGGC
GACTTAAAACAAGCAGCCTACATAATGTCGACCAAACTTAAAGCACACGACGCTGCTACC
CAAATACACCTGAAAAAGTTGCGGATTCTGGACACCCTTGAAGCGTGTACAAACATCGAG
CACAGGATCAAGACTACCCTTGCGCGGCTGATGTTAGCGGATTATATACAGCATACAACA
GCTCGCAACGCAGCGGCGGAAACTGCGGTCGGAGCTGCAGCAGAATCAGCATACTGGCCT
GGCCGGCTTGACGAACTGGTAGCCATAGCAAAACAAAGCACGACAGCAACAGCCGATGGA
GTATCGGAGTCGATTTGCTTAGCAAACGTCGAGCCAGGACAAACAACGGCGCACGGAATC
AAGCACGACGACGACTTGGCAACAGCAGGACTGCAAGGCTGCAAGAACACGCAATCTACG
ACACAGAAAACGGCAACCGCGATAAACATCCAAGAACGCCTAAATGCGATAGGCAAAAAA
AACGGCATCTACGCGACATTTCCAGCAAACCCAGGCTGTATCTTAACCAAAAAAAGCACG
GCGCACTACTATAAGACCCTCACCGGGCCAGCCACGCTAACTTTTGCAGGTGGAAGCATC
CAACTGACGGCACAAAGCGGCAACGCGGCACCCACACAGCAAAGCCTCGGCGTAACACAG
ACAGGCGACACATACAGCACAGCAGCAGGCACTGGAATCAAAGAAGCCACGGACGCCGCC
AGTCGAGGAATAAGTGCTAGCAATATAGACGGCCCTAAAACAGAGGCCCTTTTAGCAGAC
GGAGCATGGGAAACAGCGAAAAACAACAAACTGTTGCAAGAAGCACTAAACCCCCATGAG
GACGTTAGTAGCAAATACAACGAAGGCCTTCCAGAAAGCTCCAAGCCACTGTACAGCGAG
ATCAGCAAACTCCACAAGAAGCTCGGGACGACGCTAGAGGCACTCGAAGCGAGTGGAGAC
TTTGAAACAAAGCTCAGGGCAAAATTCAGCGGCAAAAAAACATGCAAACAACCGACCATC
GAAGTATCAGCTGCAACAGGCTGCAAGCAGTACTACACAAACACAACCTGCAGAACAGAC
AATAACTGCAAATGGGATAGCACTACAGAGGATAAAGGAGAACATTGCAAACCTAAAGAT
GGAGAAGAACAGACAAACACAGCAGGAACAGGAACAGAAGGTGGAGCTGCAGGAGAACAA
AAGAAAGAGGAGAAGTGCAAAGGGAAATCGCAAACAGACTGCAAAGATGGATGCAAATGG
GAAGGAACAGAATGCAAAGATTCCTCTATTCTAGCAACCAAGAAATTCGCCCTCAGCATG
GTTTCTGCTGCATTTGTGGCCTTGCTTTTTTAA
>cluster_1154
ATGTTCACTCAAAAAGAAAGAGCAGCAGAGATGGACAAGCTCATGTACCTAACGGCGGCA
ACCGCAATAATATTCCGCGGCACGGACAATGGCGAAGCGATAGCAGACCAGGAAGGTGAA
AACGCCCAAGAGTTTGGAGCGCTCTGTAACTTAATTCGCCTAGCCTCTAAGGGCTTCGAT
ACTAAAGAGATAAAAATTGAAGACAAAGTAACGCAGCTAAAAAACGACATCCAAAGAGCG
GAGATACTCGCTTACGACAACAAAACAGAGGTAGAAAGACGAGCCAAGGAAGGCACAGAA
GGACTCAAAAAAGAAGACAAGGCGCTGCCAGAAACTCCAGCGGGCATAGCAGCAGCAAAG
AAAATAAATGAAACGGCAAAGGCGGCAGCAGCCTTGATATCGGCACTGAAGGACAAGATC
AAAAAGGTCGAAGCGGACACGGCCACGGCAAACAAACACCTTTACAAGGCAGTGTGGGGC
AAAGAGGAGCAGCCTCCAGACCTAAGGACGGGAGCTACCCTCTTTGCGGAGGCAAACGTC
GCCAGCATTTTCGGCGGAGCAGGCACGAACACCAGGGAAACCAACTGCGGCTCGAATCAG
TTCAGCAGCCAAAGCACGACCAACGTCGGAAAAACACTGATTAACGACTTAGTCTGTCTT
TGCGTAGATGGAGTTGCGAGTATGAAAAACTGCGCGACAACGGCGCACGGAGTTACGTCC
AGCCAAAACAACTTCCGAACGCCGCATACTACAATAAACAGCAAATGGGATACTTTGATG
GCGGAGTGTCCGCCAGCAGCAGCAAAAGCGACGGCGATAACTCTACAAGCGGCACTTACG
ACCCTCGTCTCGCTCATTGGAGGAAACACTCACAGCAAAACAACAGCAACTGCGAACAAC
AAATACATTCTCGGCTGGGCAGATACGACGGCGACCGGCTGCACAGGGGCAACCAAACAG
ATTTGTGTAAACTATGCACCAAGGACAGCGACGGCGGGGCACGGCGAAATCCAGTGGCAA
ACAGAAGTACGGCAGGCAATCGAAGCGGCCCCAGCACCAACGCACCAATCAGACATTGCC
GCCACCATCAACACACTAACGGCAATGAACCTAAGTGTTTGGCACCTATATGAAGCTGGT
TTTGCGAGTGGCAGCACACTGGAAAGCGAACCAGCAAAGCAAAAACTTCCGCCCATAGCC
CACGGAGAATGCAATAAGAACAAATCCAAAAAGACCTGTGAAGAAAAGAATTGCAAATGG
ACAGGCAAATCCGAAGCAGAAGGGGAGTGCAAACCCAAAGATGGAGAAGGACAGTCAAAC
GCAGCAGGCGCAGGAACAGGAGCGGAAAACACTGCAGGAGCCACTACAAACACCACAGCA
AACAGCAATTCTTTTATCATTAATAAGACCCCTCTATTGCTAGCAGTTTTGCTTTTTTTA
ATTTTTCCCCTCTTTTTCTTAAAGAATTTTTGCTACTCTGATATATTTTAA
>cluster_1460
ATGACCTACAAAACAATGCTACTGGGAGCAACCGCGCTTCTGACGTTAGTGGTAACTAAA
ACTTTAGGGGCCGCGGACGAGAGCGCGGCAGCGCATCGCGTGATGTGTGAACTATTCAGA
GCAGCGGCGGGAACCTATACGCCAGCTGCAATAGCACCAACACCCAGGATTATACAGGAA
AAGGTAGATGCTGTAAACATGTCAGTAGCCCCGAAAGCGTGGCAAGATTTATTCTCAGAC
GACGACAACACAAATTCCTCCTGTAAACTTACGGGCACCGACAAAGAGAGAACAGAGAAG
TCAGAGGGAGAAACAAAATGGGAAGAGTGGTGCGCAGCCAAAAAAAAGGCAAAGGAACTC
AACATAGGAGTGAATTCGGAGGGAGAATACCCACAGATAAGATCACCGGTGCAGCTGGCG
GCCGCGCGGGTCGAAATCCAAAAAATGGCGGCGCAAACCGAACAGCTAGCCAAAACCGCA
ACTGAATTAAAGGCTTTCTTAACAGATCCAAACCAAAACAAAATACAAAGCGAACTTAAC
AAAGCTTTATATGGCGGCGACGGAACAACAACCAAACCGACCGTCGGCGTGTCAACTGGA
GAACAAACAAATGACGACAGCTACTGCCGAACAACAAACGCGGCAAAATCAATAACTGGT
GATTTCTTATGCCTTTGTGGAACCAGCGCCGCGGCCACCAAGGAATGCTCACAGTATTAC
ACGCCGACGCGCACGGACGGCAACGCAGCTATTGATAAAGACTGGGGGGACCTCAAGGCC
TCATGCGGCGAAACAGACCTGGGGCAACCAACAGCCGAGGGCATAAGGGCAGCGATCGCA
ACATGGAAAACGGAACTAAACCTAAAAAACAGTGGTTCAGAGATCAAGGCGTTCCTCGGA
AAATCATCAGCGGGCGATGGCACAGACTGCAACGGGCAAGCTACAAAGACATGCATCGTA
TATGATGACTACTTTAAAAAAACCGGCGGCAAAAAATTATCTAGCCTACCATGGCTAGCA
GCACTCAATGAGGCGGCAAAGCATCTAAGGGCAGCAGAAAATAAGGAGCAAGTGCTGCGT
GCCACTGTAGCACAAATGGAAGCAATTGAAAAAACAGTTGAAGAGACCTACAAAAGAGCT
GCCACCGGACAACTCGTGGATGAGCAGCCCAGTAAGACACAGAGGCAGAATACAGCCTCA
CAACAAGCCGCCAACCCCGGCGTAGAGTGTGGAAGCATAACGGAGAAACCAAAATGCGTG
GATAACTGCGAATGGAAAGGGGAGGAGAAAACAGGAAAGTGCGAAGTGAATACAACAAAA
GTAGCTGAGCAGGCAACTCAACCAGGAACAGAAACTGCAGCAGCAGGAACAGGAGAACCA
CCTGCAGGAACCAGCACAAACAACACAGGAAACAACAATTCTTTTGTCATTAAAAAGGCC
CCTCTTTTGCTTGCATTTTTGCTTTTCTAA
>cluster_472
ATGAAATTGCAGGTAATAATAACAACATCGTTTCTTTTGTTGGTACCAGTCAAGCCAAAC
TCCAAGGCCGGCGAAAACGCCGCTGCTTTCTTAGCGCTTTGTCGGATAATCAGGATTGCG
AAGCAGACTCCACAGACAATTCAGTTTACCAACGAAGCGGACTCTATTATGAAGACCATT
GCCGCAGTGAATTTCACGCTTGCGGACGACACTTTCTCTGCAGCAGTGGACACGACCAAA
ACGTGGGCAACGCTCGACGCAAGCTTCAAAGACGCACACGCGGGATGGCAAAAATACTAT
GACCTTTACGTCGAAGCAAAGAAGCTGGCAACGGGCAATGATAAACACAAATACGCCCCA
TGGGCCCGCCACAGAAATCAATCCCACATAAAACAGAAAGTAGCTCTAATGGCAGAAAAA
GCGTTCGAGATAGCCAACCAGCACACGGCGAGGAAGCAAGAAGCAGAAAACACAATGGCA
ACATCAACAGCGCAAGCCATGGCCCTATACGGTGCGCCGAAGCCAACGACAAACACATAC
AAAATCGGCACGAGCAGCGACGACAACCGAGCAAAGGTGTGCTCACAGCAAGGCGGAGCT
GGCAGTCTCAAGCCAGGCGCAAACCTAGTCCTGGACACGCTGTGCCTGTGCACCGAAGGG
CCAACAGGCGACGCAAGCGGCGGCAAAGCTTGCTGCTCAGACTGTGCACCCGGCGACGGA
AGCTCCGCCGTCGAGCACAACTCAGAAGCAGAAAAATATTGGACTAAATTAGAGGAGCAG
TGCACAAAGTTAATACCAACAGCCAACCTCGACACAAACGGTCTGGAGGCTGCCGTCGAC
ATGCTAAGACTGCAACTAAAACACAAAGACGGCACACAAACCGCCCACGACAATGTCCTG
GGATCAATCCACAGTGCGGGAAGCAACGGCTGCACCGGCAACGCTGCGAGCAACGGTGGA
AAATGCCTAAGCTATAAAGCCGGACTAACAGACGCCGGTGTCGACGGCATAGCGTGGCTG
AAGAACTTAAGGGCGGCTGTAGCTGCAGAAGACAAGCGAAACGTCGCAGCCGCAACGGCA
AACAAACTTGAAGCCCAGCTCACACTCATAAACCTCACTGTTGCGTCGTTGCTACACAGC
AGCGCACAAAACATTGGCTTACCAGCAGCCACAGAAGGTGAAAAAATAACAGCATCAACA
AAAGTGAACCAAGAAGCAGCCGAAAAAGACTGCAATAAAAAAGAAAAAGAGTCAGAATGC
AAAGCAACCCCAAAATGCGCATGGAACGACAAAGCAGCATATCCCAAGAAAAAGTGCACA
TTGAGTGAGGAAGGCAAAGAAGCAGCAGCAGAAAAAGCAGGCCAAGAAGGCAAAGATGGG
AAAACGAACACCACAGGAAGCAATTCTTTTGTGATTAACAAGGCGCCTCTTTTGCTCGCT
GTTTTGCTTTTTTAA
>cluster_2735
ATGGGAAAAGGCAGAATTTTATTAATACTATTGCTTATCGCAGCGAAGTCACTACACCGT
GCACGTGGAGCGGCAGGCGATGCACAGAATGTTTTCCTGGCATTGTGCAACGTCTGGCGG
ATCGCCAAAACAGGCACAATTCCGACTTTCACTGAACCAAGTGACGAACCCGACTACCTA
GATATACTATACTATAATATGAGTGCAGCAGACGACAAATGGCACGCCTTGCTTGACACT
GCAGCACCAGCAGGAACGTGGGAACAAATGAAGGTGACGCTAGGCGCTCAACAAAAGCAC
TTTGATTGGACAGGAAAATGGGAAGAATGGCAAAGACAGCGACAACACACAAAACCAGGT
GCGAAAGACAGCAACTGGGCAAAGGAAAATCCTCGGCCAATATCAAAAGAGGAGAGGGCG
CGTGCGGCACGGGCAATAAATCTAACAGCTCACATCGCCCAAATAGCCGCGCTAATGGCC
CAGCAGACCCCGTCCGATAGCAAAACCGTGCTAGGCAAAGAAAACTCTGGAAGCTGCACT
GACAGCGCAGCCAACTGTGTTGACTACCACACCTATTTCAGTGGCGACGACGGCGGACTA
AGCAAAGTGCCATGGATCAAGAAGTTAAAAGAAGCAGCAAACCACTACAAACTGTTCGAA
GCAGATAAACAAAAGCGAATACGACTAAAGGAACAGCTGGCAGCGCTTAAAAAAGCAGCA
GAATACGAGTACAACACTAAAGGACAAGCAGAACCATCAACAATACCAGTACAATCGACA
ACGGCCACCGCCAGAAAGGAGATAGCCTGTGAAAGTTTTAACAACAATGAAACCCATTGC
CCCACAGATTCTTGTGAATATGATAAGAAAAAAAAGGAATGCAAACCCAAAGCAGAAGCA
GAAACCACAGTAACAGGGACAGGAGAGACAGCAAAAGAGGGAGAAACAACAGAGAAATGC
AAAGGGAAACCAGAAAAAGACTGCACATCACCGGATTGTAAATGGGAAAATAATGCTTGC
AAAGATTCCTCTATTCTAGTAAACAAGAAATTCGCCCTCAGCGTGGTTTCTGCCGCATTT
GTGGCCTTGCTTTTTTAA
>cluster_1353
ATGCAGAAGTTAATAGCGATATACATAGCCATACATCTGTGTGCAACTGGCAAAGCGGCT
TACGACACGATAGGTGCGCTAAACAATAAAGCAGCGTTCGATGCGTTGTGTGCGTTAACT
GCACTGGCAAACTGGAAGGACACCGAGCCAAGCAAAGAAGCGACAAGGGACACTAGCTAC
AGCAAGATACTTAAGCTGAACATGACGTTAAGCGAACCGCAATGGCAAAAGCTGTTCGAC
AAGCAGGGGCCGAACAAGGCTAGACCAGAACAGCCCCCAGAAAGCCAACGGCACAACACA
GACTGGGAACAGATGTGGCCTACGTGGGTCGCAACAGCGACAGCGCTGGAACATCCAAAA
GCCGTGACGGAAACGCTGCAGGCAGCAGGCCTTGGAAATGCGGCAGATCAAACAAGGGAA
GAAGTCAGGCGAAAGCTGCAGCCGCTCATAGCCAGAGCGAAGACCTTGAACGCGAAGCTT
CAAAAGCTAGACGACGCTTCAAAGGAGCTGACAAACGAAAAAATAGCGAAAATGCTAAAC
AAAGCGATCTACGGTGAGGACGTAGAAACCGTAACGGCCTACAATCCAGCAAAGGCATTT
AAAGGCGGTGTCCAAAGCAATGCGCAGACATCATGCAAGGCAGCGGGAACCGGGGCGAGG
GCGGAAACGGTGGCAGCAACGTTAGTCTGCGTGTGCCACAAAGAAAACGGCGGCAACGAA
CCAGATGAGCCTTGCAACGGTCACATAACACACACGGGCAACAGCGGAGCAGCATTCGCC
CAGACCAAAACCGAATTCGAAGACATAGTCAAAGCATGCGGGGTGGGAAAGCCAAAGCGC
CTAACAGCAAACTATATAACAAGCGCAGTAGCCAACGTACTAAACCAGATCACTGCAAAG
GACCGTAACAGCTACCTCGGCATCTTCCTGAAAACCGGATGCGACGGGTCGAAAAGCAAC
GGGCTGTGCGTCGAATACACAGGGGTAACGGCCGAAAATAGGCAGAAGCTACAGGACATA
CCATGGGTCAAAACACTAACAGAGCTTGCGACCGACCTACAGCAACGGGACGACGCCTTA
AAAGCAGCCGCCCAGATACACCTGATGCTGGACACAACACTTGCAGAAGCCAACAAACTT
GGTGAAGCAACAACAGTCGAAAACGTACGGCGACCATCAGCAGCCGCTAGCACGAACGGC
AATGACCGCGATTTAGCAGCAGTTGCGAAGGAAAACTGTGCAACACACAATAACAACAAA
AAAGCTTGCACAGCAGACACTAAATGCACATGGAAAGGTGGGGAAAGTGAGAAAGGGGAC
TGTGAAGTAGATGAAACTAAAATTAAAGACCAGACAGAAACATCAGGAACAGCAGAACGA
ACTGCAGGAGCAGATGCTAAAACAAACACCACAGGAAGCAGCAATTCTTTTGTCATTCAC
AAGGCCCCTCTTTTGCTTGTAGTTTTGCTTTTTTAA
>cluster_1688
ATGCTGGCAATTCTTTTTCTAGCGCTGATAGTTTCTACCTGTCCAGCTGAGCCAGCAGCC
AATGACGTAGCATTAGAATTCAACGCACTGTGCGAGCTGATAGGTATAGCGCGAGCTAAA
GACAACATACCGAAGTTAACCCTCGGAGCCAAAATAACGAAACAAAAAGAGTTTATAATA
GCCCTAAATATGTCTGTCTCCAGCGATACATTCTTCAACCAAAAGTTCGACAGGCCTGAT
GCACCAACAGGTGAATCCCCACACTGGAAAAAGAATAAAGCCACCTGGCAAAAGCTGCAA
AAGGTAATAAACGACAAAAGCCAAGACGAATTCGGCCGCATAATAGAGAGACCGGCAAGC
ACAGAAGAAAGAGAAGTAACAGCGGCGTTAATAAACCAATCCGCCACGGAAGCAGAAAAA
CTAGCAAACACCGGACAAAGTGGGCCGACGGACAAGGACATCCAAGACCTGCTGCAAGGA
GCGGTGAGCGGCCAAGATGGCGAAGAACCCAAGGACGATACAACAACCTTTGGGACACCT
GCAACAAGCTGCGGCGGCACCGGCACCGGCAGCACCGGACAGGGAAAGAGCCTAGCAAAC
GATATACTCTGCCTCTGTTCGCACAACTCTGATGCCACAGGCTTTAAAGGATGCGCCGGC
GAAGGTGCAACACAAGCAATAACTTACAACGGCGGAGCCGGCGACCTCGCGGCGCTGGCG
GCGGTAACAAACAAATGCAAAATAAATGAAACAGCAGAGGTAACGGCTAACAGGATAGCA
GCAGCACTGACAACCTTCAAGAACCTTCTAGGCAGACACACAGAGGCGGCAGACCTAGGC
GGCCTACGACTAGGCAAAGGCCACGCCGGCAACAGCTGCAACGGCGGGACGGACGGCGGC
TGTATCCTGTATAAAGGTCTAGGAAAAAACGGAATCCATGACATACCTTGGGTAAAGAAA
CTCGAAGGAGCCCAACACTTACTGTCCTTACGCGACCAGGCAATCCGTGAAGAAAGGGCA
GTTCTCGACGGCATCACAACACTAAGAATGACGGCAGAGCAACTGCATAAGAGAGCTCTA
CTTACAAAAAAGCGACCAGCAGGCACACCATCAAAGGAACCAGAAACTAAAAATCAGCAA
ATGGCAGACTGTGAACAACACAAAAACAACAAAACCGAATGCGAAAATGCAGGAAAATGC
AAATGGGAAGGTGAGAATGAGACCAAAGGGGAATGCAAAGCTAAACCGGGATCAAACACA
CCAGCAGCAGGAGCAGGAACAGGAGATGGAACTGCAACAGCCACAACAGAGAAATGCGCA
GGGAAATTGGAGGATGCCTGCAAGAAAGATACTGGTTGTAAGTGGGAGGGAACAGAGTGC
AAAGATTCTTCTATTCTCCTAAACAAGAAATTCGCCCTCAGTGTGGTTTCTGCTGCATTT
ATTGCCTTGCTTTTCTAA
>cluster_1249
ATGGCTACCCAATTAAGTACAGTCAGACTCCTGTTGTACATAGCCACTCTGCTCGTGGTC
CAAACTGCAAAACAAGGCGATGCTGCTAAAGAGGCCCTAAAATGGAGTGAGCTCAAAAAA
CTTTGCAAACTAGCAATTTTTTTAAGAAAAATACCAGCAGATGCAATGCACAAACTAAAC
GAACAAACAACAGCCTTACAGGCAGCACATCAGGCCAAGCTAGCAGCTGCAGCAGCAGCG
GAAGCACAAGCAGACCAAGAGCTCAGCATGGTCGCAGCGGCGACCGCAGCAGCGGCAGAC
AAATGCATAGAAGACGCAACCGCACAAGCTCGGAACATCCAAGAAAAAGCAATAAAAGCC
GTAGCTTTAGCAGCAATTCAATCAGGAAGGATCACCGAGCTCGTATATCTTCTAAAGATC
ACGTCGGGCGGCGGCGGCAGCACCGGCTACTGTCTAGCACAAGACGGGGACAACGCACAG
ACAGACACGATGGTCGACGGAATCGACTGTGCCGCCCTAACACCCGATTTAACCGCTGCG
CCGCTCGAATACAGTGATGCCAGCTTCACAGACAGAGGATTCGGCCAAGTCAAAGCCAGC
TCAGCTAAGCACGGAACAGCCAACAGATGCATTTTACTACACAAAGCTAACACGAACAAC
CCAGCCGCAGACGATCTATTCCAGCAGAAGGGGCCGCACCTATTAGGAGGCGGACTACTG
TCAGTCACCGCACACACGACCAGCGTCGAAGCAACGATAACAGCCCTAAACAGCATAGCG
ACGGGCGGCAAAGTTGCGAAGGCACAACACCCGTATGATCACCTTTACAACGCCATAGCG
GCTCTGAAAGAAGCGAAACCGCATTCATGCGGGAAGGACGAAGCTAGCGTGATGGAGGGG
CTAATAAACGATGGCTCAGTAGCCACAGAACTAGCGAACATGATCAAGACACGAGAACCA
GACCTGCCTGACGGAGAAGATGCCAAACAGGCGGAGGCTATTCTCACTGCAATAGCAGCA
AAAGACAACAACAGAGGAAAAAGTATTCGAGACAAAATCCTAAAAACAAAAATTGACAAA
GTAAAGAACGGGAAACGTATAGAAACGGCAATTTCCGAAATAAGTTCAGCAGCGGAGAGA
AGAACAGGATATCTTTTAGAACACAACAAAACAAGAATTCAGCTGGCAGAATTGTCGAAG
CAGCTGACGGCTGCAAGACAACAGAAAGAAAAATCGGACGCCCCCAAAACACAAGAAACA
GACGCAACTTGCGAAGCAAAAGGAACAGGAGGTAACTGCAAAGATGGATGTAAATGGGAT
AGCGACGGACCAAATAAAAAATGCGTAGTGGATAAAAATTACACGCCAAAACAAGTAGAT
GGAGGAGAGAAAGATAGGAAAACCGGAACCACAAACACCACAGGAAGCAATTCGTTTCTT
ATTAAAACTTCCCCTCTTTTGCTTGCAGTTTTGCTGTTATAA
>cluster_1289
ATGGCTACCCAATTAAGTACAGTCAGACTCCTGTTGTACATAGCCACTCTGCTCGTGGTC
CAAACTGCAAAACAAGGCGATGCTGCTAAAGAGGCCCTAAAATGGAGTGAGCTCAAAAAA
CTTTGCAAACTAGCAATTTTTTTAAGAAAAATACCAGCAGATGCAATGCACAAACTAAAC
GAACAAACAACAGCCTTACAGGCAGCACATCAGGCCAAGCTAGCAGCTGCAGCAGCAGCG
GAAGCACAAGCAGACCAAGAGCTCAGCATGGTCGCAGCGGCGACCGCAGCAGCGGCAGAC
AAATGCATAGAAGACGCAACCGCACAAGCTCGGAACATCCAAGAAAAAGCAATAAAAGCC
GTAGCTTTAGCAGCAATTCAATCAGGAAGGATCACCGAGCTCGTATATCTTCTAAAGATC
ACGTCGGGCGGCGGCGGCAGCACCGGCTACTGTCTAGCACAAGACGGGGACAACGCACAG
ACAGACACGATGGTCGACGGAATCGACTGTGCCGCCCTAACACCCGATTTAACCGCTGCG
CCGCTCGAATACAGTGATGCCAGCTTCACAGACAGAGGATTCGGCCAAGTCAAAGCCAGC
TCAGCTAAGCACGGAACAGCCAACAGATGCATTTTACTACACAAAGCTAACACGAACAAC
CCAGCCGCAGACGATCTATTCCAGCAGAAGGGGCCGCACCTATTAGGAGGCGGACTACTG
TCAGTCACCGCACACACGACCAGCGTCGAAGCAACGATAACAGCCCTAGACAGCATAGCG
ATGGCCGGCAAAGTTGCGACGCCAAAACAGCCGTATGAGGAACTGTACAACGCTGTAGCG
GAATTAAAAGCAGCACCAAAACATTCATGCGGTTTAGACGAAACAGGCGTTATAGAGGGC
CTAATAAACGACAACTCAGTCGCAACACAACTAGCAAACATGATCAAAGCAGCAAAGCCA
GACCTGCCTGACGGAGAAGATGCCAAACAGGCGGAGGCTATTCTCACTGCAATAGCAGCA
AAAGACAACAACAGGGGCAAAAACATTCGAGAAAAAATCCTAAACACAAAAATTGAAAAC
GTAAAGAACGGGAACCGTGTAGAAACGGTAATTTCCGAAATAAGTTCAACAGCGGAGAGA
AGAACAGGATATCTTTTAGAACACAACAAAACAAGAATTCAGCTGGCAGAATTGTCGAAG
CAGCTGACGGCTGCAAGACAACAGAAAGAAAAATCGGACGCCCCCAAAACACAAGAAACA
GACGCAACTTGCGAAGCAAAAGGAACAGGAGGTAACTGCAAAGATGGATGTAAATGGGAT
AGCGACGGACCAAATAAAAAATGCGTAGTGGATAAAAATTACACGCCAAAACAAGTAGAT
GGAGGAGAGAAAGATAGGAAAACCGGAACCACAAACACCACAGGAAGCAATTCGTTTCTT
ATTAAAACTTCCCCTCTTTTGCTTGCAGTTTTGCTGTTATAA
>cluster_1551
ATGCTAGAAGTGCAGATTCTGCTAGTACTTTTTGCGCTACACTGTCCGAAACTGACACAA
ACAGCGCAACCAAAGTCGGACACAGCATCAGGCTCGGTCAACAGCCCATGTACGGAAGCA
AGGTACCACCACCAGCTTGCGAGGAAACTACAAAACGCATTGGATTCAGCAACAGCCGAA
CTATCAAAATACGCAAAACTTCCAACAGCGTATCGACTTGCGGCTGCGCATACTGCATCG
GCTGAGCGGCGAGTGGCATTCAATGCGCTAGCAATCAACGGCGAGAGAATCGCAACACAA
GCACTGACGGAACTTGAAAGAAGCCGCCAAGCGTACACACACGCGCTAACGCTGCTAAGC
GCAAGAGTAGCAAGGCTACGGCAATACCATGCTCTAACACCAACAACAGTGACTCAAAAG
GGAACCCTGAGAAACAGCGCGAAGCCCTTGCTCGGGGCAACAGGCTTGACAACTTGCGAA
GCAGACGTACAACTGACAGCCGCCAACGACGGCAACTGTTCACTAGAGTCGACAGCTCTA
GGGCAAGTAACTGCGGACAACATCGACCTCAAGGCAGCCACACAGATCAAGATGCTAGCC
GAAAGCAAGATAAAATTCAGGGAATACAAGCTAAAGGCAGGAACGAAAGGTACTGTAGGC
AGCGTCGACGCGGCTTCAACAACTGTACACGGCTTCTGTTCCGAAAACGCACAAAAAGAT
AACCCAAGTGGCGCAACCAATGTAATAGCGGCAGAGCTCACGCTGAAGGAGCTCGACCAG
ACACCCGCCGACGTTTCGTATTTCGAAAACAACAATGAAGGCGAATGCAAGAAACCCAAA
GCAGACGCCAGCTACCGTGACGACAGCCCGGAAACGCTAGCAGCTGCTCTCTGCGCAGTA
AAAAAGACGTCATTTCCAGCCACCACAGAAAAGCACAAAATAGGGGCAGCTGCTTTGTCC
AGTGACGACGCAATGGTAACAATTCTATCCGACCTAAATTCGCCGGGGTCGCCAGCACCT
AAAACGGAACAAGAAAAAAAGGCCCTTATACACAAGTTTTTCCCTCAAGATCCAGCAACC
TTCAAAACAGAAATAACAGATGCAGTCGAAACAACAGAAATATCGATAACAGTAAGAGAG
AAACAGATAAAAGGAACACCAATAGCACTCTCAGGTACAGCAGAAGGAGCCGAAGTTTTA
GCTTATTACCTAGGAAAGGATCTGGCAGAGAGAACCCAGGAAAAAGCTTCAGCCAACAAA
CCCACAGTAGCTAAAGAACTAAGCGACAAATGCACAGCGATAGCCGACAAGGATAAGTGC
AAAACAACAGACGGATGCGACTTACAAAATGACAAATGCGTTGCAAAAGTTGAAGAAAAA
GGAACAGCAGAAACCCAAAACACCACAGGAAGCAATTCTTTTGTGATAAAGGCCCCTCTC
TTGCTTGCATTTTTGCTTTTTTAA
>cluster_338
ATGCCCCAAACTTCGCGGATCGCGCTATTTGTAGTGTTACAAACACTAGGTGCCATCGGG
AATGTCGTTCAAAACTCTAATCGGAGGGAATACGACACGCTATGCACATTTATCGGACTG
GCCGAAAGCGGTATAGAAGTTCCTGACGTAGAAGAGACGTACAAAGAAAATTACGACTAT
ATTCAAACAATAAACATGTCAGTCAGCCTACCAAGCTGGCGGTCGATGTTCTTTAAAGGG
CCACAAAAAACAGACTGGCATGACACACCGGCAAGCGCAAAGCAGGATGGCAAGGGCTAT
GACAAAATGTGGTCGACGTGGCTCGACGCAGCGCAGAAACTAGCGCAAGATCCTCTACCA
AATAACATAAAGGACTCAGCAGCACTTAAACTTTCACCCGAAGGGGCTGCTCACGTCCGG
CCGATGATCAAAGCGTTGGCCGCAAAAGCGCACCACCTAAGAGCGGCATTGACCGAACTA
AATCCAGAAGCTAGGAATCTCACAGCGGATGCAGCAATAAAAACATTAAAGGAAGCTGCG
TATGGAAAAGACAACAAGAAAGCAAGCGATGTAACGGCAACCGACGCGCTTGGCGGCAAT
GTAGCGACCGCCAACAGACAAGACACCTGCAAGGCAGGGACTGGAAACACGGCAGCGAAA
TCGGTGCTCGCAACACTAGCCTGTCTCTGCCTAAAGCCAAGCGGAGGCAACCCTGCAGGA
GTGTGCACCGAGACAGCGGAAGGCACCGGGACCTGGAACTCAGGGAGTGTCGCACCGACA
GACCCGGATGTACAAGCAATCGCCAACAGCTGTCCCTCACTAAAAAATGCCGAAAACAAA
GCGGAGCTGCTGCGGCAGGCAATAGCAGTGCTCCCAACCCTAATCACAACTGACACTACT
CATGGTTACCTTGGATCGTTCAAGGCGAACAATTGCAACGGCGCCCAAGGCAATGGCATG
TGCGTACAATTGGACAACTACCCAGCGGACACAAAAGCTGGGCTAGCCAAGCTGCCATGG
CTCACGGCGCTGACAACGCTCTCAAGCCAGCTAATTCAACGAGCCGCCTATAACACAGCA
CAGGCAGAACTAGACAAGCACTTAGCGGCGGAAAAAAGCCAGTTAGAGCACCTGCTCGTC
GAACCAATAAAGATAGCGACCACCGAAAAAGCCCTGGGTGCTGATGGAAGTGCAAGTGAA
TCACCACAAAACCAAAAAGAATGCGACAAACACCATGGCAACAAAGACAATTGCACCAAG
AATGGCTGCGATTATGATGAAAACGCAAAAGATGGCAAGAAATGCAAACCCAAAGCAGGA
ACAGACAACACAGCAACAGGAACAGGAGAAGGAGCTACAGGAGCAACCACAACTGGGTGC
GAAAAACACTTCACTGACGAAAACGGCTGTAAAAAAATGAATGAAGGAAAAGATAAACCT
GTTTGCGCCTGGAAAAAAGGTGGCGAAGCTGACAAGGATAAAGACGAGTTTAGGTGCCGC
TCTTCCAGTTTTCTCCTAAACAAACAATTCACCCTCAGCGTGGTTTCTGCTGCGTTTGTG
GCCTTGCTTTTTTAA
>cluster_1914
ATGACTCTAAGCCCAGAAGAATGGACAAAAATGTTCAAAAAAGAAAACGGCACAGAAGAC
TGGGAAACAACAGTACCAGAGCCGATGAAGAACGACCCAGTCTGGCAGAAGATGTGGCCA
ACATGGCTCAAAGCAGCAAAGTCTGTCAACAGCGGCAACAAAAGAGAAACTCTGCTGGCT
TCAACCGGCTTAAAAGACGCGACGGAAGATGTACAAAAACTGGTATACATTAAGCTGCTG
CCAATAGCAGAGGCGGCGGAGCACCTGCACGCCCAACTAAAGCAACAGACCGCGGTGGAC
AAAATCAAAGCGGCCAAAGACTGCAAACAGGAATTAAATCAAATAGTGTACGGACAGGCA
ACAAAACCAACTGCTGCGCCGCAAGCCGACGCCATCTTCAAAAGCGGAACTGGCAACGGC
CACACCAACCATTGCGAAGGAGCAGGAGCAGACCACCCAGCGGCAACTGTAGTCGGCACA
ATAATTTGCCTCTGCGCCAAAGGAGCCAGCAGCGGGCTAGACCACGCTTGTATTGAAGGT
AACGCAGCAACAACTCAATGGGACGGTAACCACAATAGCGCCCCAGAACAATGGACGGCG
ATTGGAAAGTTCTGCGGTCCAACAGCCGAAAAAAAAATAACAGCAAAACTGCTGCGCAGC
AAACTAACAGCGGTTCAGAATAAACTAAGAATACACAGCGGAAACGGCTACCTTGGTAGT
TTTTTGCAAACGAACTGCGACGGCAACAGTGGCAACGGCGTGTGCGTCAAATTCACTGGC
TACTCACCGACCGCCCAACAGCATTTCAAAGAAGTCCCTTGGGTCAAAAAAATAAGTGAC
TTCGCAGACAAGCTGGAAGAAGCAGAAAAAGCAAGGGAAAAAGCCGCAGCACTAACCGAA
CAGCTCTCAGCAGTCAAAAGACAAGCGGAAAGGCTGAAAACCGAAGCCAAAGGTTACGCG
GAGTACAGCAAAATCAGCATCCCCAAAGCAAAGACCCCAACAAAAGTGCAACAAGAAGAT
AACAATAAAGAATGCGACCAACACAAAGACAACAAAAAAGCTTGCGCAGCAGACACTAAA
TGCATGTGGAAAGGAGGGGAAAGTGGAGACAAAGGGGAGTGCAAACCCAAAGTGGGAGAA
GAGGGAGTGAAAGCGGAAAATGATGGTAAAACGAACACCACAGCAAACGATTCTATTGTC
ATTAACAAAGCCCCTCTTTTGCTTGCATTTTTTTCTTTTTTAAATTTCCCCCTCCCTTTT
TAA
>cluster_397
ATGACAATAATAGTTCAGATGAATGGAGCAAGAAGGCACTCAATGACGCATATTGTTTCA
TTATCTGTAATTGTTTCAGCAATAACGATTGGTGCAGAGAGTGCGGCGAGCAAAGGACTA
AAAAAGGACGTCTGGGAGCCGATCTGTGGACTCAGTGAAGAGCTAGATTTAGTAGGCGGC
GATGTGCTTGCCGAAAGCGATGAGATCCTCAAATACGCATTCACGATCAAACTGCAAGCA
GCAAGGGCCAAGGTATATGCAACAAAGAATATAGGGTCAACAGAGGGAAGAAAAGCATAC
CTCTTTGCGGCTTACCTCGACGGCAAGGGAGATACAGCGTACCAAACTTATCGAGCATCA
GCAGTGACATCACACATCAGGGCCGCGAGAGCTTCTGGCTATCTCAAAGGCCGCATTGAT
GATTTCTTAAAGATGCTAGCACAGACGACGTCAGCTAACAACGCCTGTGTGCTGCAAGCA
GCATCAGCAGACAGCGAAGCGACACACGCCGCCGGCAAACTACGCCAAACAGCATGCGCC
TTGACGATCAGCAATATCGCAAAACAGAAGCAAGCCACCAGGCAATATGTGACAAGTGCA
GGATACGAAAAACTACTGGAAGGGAATGGGGCAGGCGACGCACATCAAGCAAACGGCGGC
TCGAAGCAATGCAACCTACTGGCAGCAAGCAACAGCAACGGCTTTACACACACTGACGGC
GCGACAAATGCCGTCTACACAATGGCCGGCTATATGAAGATACCGAACAGTGCAGGCGAC
GTGGGCCTGGAAACCAAAGACAATCTGAAAAACAAAGCAGGCGCCGCTGAAGCAGCATGG
CAAGAGGCGCATCAAGCAATAAGTGGCATTGTAACCAGCGAAGCTGCCGATTTTAAAAAC
GACACAGAGACGACAGACAAATGGACGAAACTGACAGATATAGTCAGAAGAGTACTGCTA
CCGACAGACAAAAAATCGGCAACCGACGTCGAAGCGGCGATAACAAATGAACTAAGAGGC
AAAGACAAAGAGAAAATAACGGAACTGGAAGGCATAATTAATGAAGAAACAATACCGGCA
GGCGTGGCCGGGTTGCCCCAAGAAAAAAAGCTTGGAGTCATCAGCTCGTTAGAAGAGCTC
ACCGCCATTCTTTACCATTATGAATTGACTATTAGCAACGAAATCACTGACCTCAAGCGG
AAATTACAAAATAAAACTGAAAAAAAGCCAACAACAACGGAAGAAGTATGCAAAAGTCAC
ACCACTGACGCACCTTGTAGAAAAGCAGGCTGTGAGTTTGATAAAGACAAGACCCCAAAA
TGCTTTCCTAAACCAAATGAAAGCAAAGAAGAAAAAGAGAAAGAAGGGGATGATGGGAAA
ACCGGCTCAGCTTCCATTTGCGCAGGGAAACCCAAAGGCGAGTGCAAATCTCCGGATTGC
AAATGGGAGGGTGAAACTTGCAAGGATTCCAGTTTTCTCCTAAACAAACAATTCACCCTC
AGCGTGGTTTCTGCTGCGTTTGTGGCCTTGCTTTTTTAA
>cluster_2201
ATGAAAGTTGCGCTGCCACTTGTTGCTATGGCAGTATTAGTGTACTTTGCTGAGCGAGGT
ACCGCTACAGACAAGAAGAATTCAGCGGATTTTCGGGCCCTATGCCATGCTTATACCTTG
TACGAGGCCAGGGACTCAATAACAACCGGAACACCGCCAGAAACAACGGCCAACGTCCTG
CAAATAATTGAAGATTACAACACGTCTACTGCTTCTGACACATGGTATGCCAACAAAGAT
GGCACAATGAAAAATCCAACGGGAGAGCCGGACGCCAATGCTCAAGCAGCGTGGGACAAG
CACAAGCAAAGTCTTCTTGAAAAAGAAACAAACGGTAAAAAGATATATGAACGAGTGAAG
CCGACGCCGACGCGCACAGCAGCTAACGCCAAGATTCAAAAAGCTCTGCAACGAGCACAG
ACCTTAAACGAAGCCCTCGAAGGAGCAGCGGCATCGTATCTAGCAGACATAGCGAGCATT
AAGTCCAAACTAACCTCAGCAGTGTTTGGCAAAGAAACTGCAGCAATAGATGCAACCTCA
GCGACAGGAAACTGGGGAACGAGGTGCAGCCACAACGGAGGCGGCACCGGGATCACAATA
AGCAGCTCACTTGCTCTAGCCATAACCTGTCTTTGCTCAGAGAAAGCCGGCATGGTCGAC
AACTGCGGCGTCGGCAGCGTTAGCCAGTGGGAAGACGAAAGCAACAACAACGGCGACAAA
GTCAAACAGCTCTGGACGGCGCTACAGGCAAAGTGCAATACATACGCCCGACCAAAGCAA
CTAAATCCCAACGCAATTTACGCAGCAATAGCTGGCGTCATGGCCCGGATGGCAAAAGGC
AATACACACGTGGCGCCGACCAAAACAAACGTCATAGGCGAAACTAGTGACAGCAGCTGT
GATGGCAGCACAACCAAGCTGTGTCTCGACTACGAAACAGCACTAGGGTCAGCTGGCGGC
GGCATAAAGTGGATAAATGACCTCCAAGAAGCAGCAGCTCTAATAAACAATGCAACCGCA
ACAGCAATAGAAGCCAAGAGGCTACAGCAACTAATGGACCTAGAGCGACAGAGAGCGGAG
GACGCATACACGGACGCGGTGCATGTAGAATACCAGACACAAACACCAACCACAGCAAAG
ATAGAAAATAAAGCGTTAAACCAACAACAAGCGCAAAAGGACTGCGACAAACACCATGCA
AGCCAAGAAAACTGCACTAAAGCGCAATGCGATTATGACGAAAATGCAGCAGATGGTAAA
AAATGCAAACCTAAAACAGGAACGGAAACCACAGCAACAGGCCCAGGAGAAAGAACTACA
CCCGCGGATGGCAAAGCAAACAACACCGTAAGCGATTCTTTACTCATTAAAACTTCCCCT
CTTTGGCTTGCATTTTTGCTGTTTTAA
>cluster_2708
ATGAAAACAAAGGCAAAAGCAGCCCAAGATTTGGCTTCCGACGCAAAACTATTAACCTTA
GCAGCGGCATCGGCGGGAAGCACGACTAAAGCTGTTGTTTACAAGTTTCTTGCGACAATA
GCACAACAGCGGAGTGGCAAAGCCGCTAGCCTGGCAGCGACAGCGGCACCGGTGATCGCC
CGGGCGGTGGAGCTAACCGTCAGCAGGCGCGCAACAGCCCTTAGCTATCACGCTTTTGTT
GGAAGAAAACCGCAAACCGGACAGCTTACGCACAGCACAGTCAACGGCCGCAACACGTTA
ATTCAAACAGGCTCGGTGAACGCAAAATGTTCGGCAACATACGCGCCGGAACCGGGATAT
ACGGAGGAGGGCGACAGGACACGGGACAAGTACGCAAAGCTGCAATCAATACGCCAGGCG
CTAGCGACAGCAAAAAAGCTGATGCTCGGGCAAATAACGTCGTTCAAGCCTCCCTCAACG
ACGATTCAATTCGAAAGGGCCGGCGATCTCGGCACAGGAGCAAGCTGGACACTAGGAACT
GGCGCAACGCACTGTGGCGACGAAGTCGCAACAGCAGCTGGAAGTGCAGCCAAAGCAATA
GCAATAACAGGAATCACGGCAACAGCACAACACGACTACAGCGAAGTAGACCTGCAGGCA
GCGGCAGCAGCAAATTCTGAAGACGACAAAAAAGCTGCTGACAAGAAAATGCAATATTTC
GTAACAAATAAGGAACTAGCTGTTGCTTTACTCGCAGCACAAAAGCAAGCAAACCCAGTC
CCTGTACCACTATCAAAGGAAACCATTCAAAATCTGGCAGCAACAAAGGAAGCCAAAGCA
TTCTATTCGTACGTTTCTTACCAAAAAACCAAGCAACACAAGGAAGCGGCTACCACAGAA
CAGATTGCGGAGGCAATATTTGGAAAAAAAGAAGGCAACATTCAAACTGAATTTTTAGAT
CCTCTCACAAAAGACTCGCACACAATTCCAACTTATGGGAACGCCATAAAGGGCAGCACA
CAAAAGCTCGCTGAAGACAACTTCGAACAGGCCATGGCTTACTATACTGCAGAACCTCAA
AAAGGCAGCGGAAGCTTCAGCAGGAGCCAAGCCTGA
>cluster_2452
ATGCAAACTTTGTGCTTTGTGGCGGCCGTCCTAACTACGATCACAAGAATACTAGCAGCC
GAAGAGGACCAAGCAGCTCAAAAAATAGCCAACGGGTGCGATGTAAAAGTATACCTAGAA
GCGATCCATAAGACCCTAGCTAACAAAGCAGCGGCGACCGGCAACCCAACCGACAAATGC
TTGCTACAAGCTGTGGCAGGCCAAGCGGCGATAGCTGAGGCATCTGCAGCAAACCAACAG
AGACAAACTGAACGCATCGTAGGCCCGGCTTTAACCGCCATAAACGACCTGCTAAAACTT
AACGCCGCAGCGGTAGCATTAAGCAAACTGGAACTCGAATTTGGCACCACAGCCCACAGG
CGGGTAGACGGCACCACCGACGCCACAATCAGCAAAATAACAGCCAAAGCCCGTCAGACA
TTAATCTGCGCCGACAGCAAGCCTGGCACCGAAAATAAAATAGGCGGCCACACACCGGAC
CCCAGCAAACTTCTCAAACTACCAGTGCTACGCCCAGCAGAACTCTACAAAGCGACAAAA
CTAAACTACATGAAGCTTACAATGGCTTCAAGCTGCACCGGCGACCACAAAACCTATAAC
GCCTGGGCCACTGCGGCCACCGCCTGCACTCAGGGAGCGGTAACAAGCTTGGCTCCAGCA
ATAGATACATCAAGCAAACTGGGCTCCGACGCTAAGCCCTACGTAAAAGAAGATGTACAA
CTTTACGACCAGGCTGGCTCATCTGGCAAATGCAATACAGAAAACGAGCAAGCAAACTCC
GAAACAGATCCGCACAAAGTGGCAGCCAATAAGATCTGCGGGGCGATAATTCACAAACCA
ACAAGCCACACACCCCTAACACTAGATGGGTCAACACTAAGCAGCAATGAAGATATAAAA
AGGATTGCTGCAGGCTGCCTTGGACCATACAAGGACAAAACAAAATTGACAGCTCAAGAA
GAAGAGCAGCTAACAAACTTTCTCAAAGAAGCGTGTACCAAATCAGAAGCGGATTTCAAA
ACAAAGTTCAAAACTCTAGTTGAGAAGAAAAAGGTCAAAGTAAAGAAAGGGGATGAAATA
AAATCTGTGGACATCGAAACTATTGACAACGACGCAGACGAGCAAGATGCACTGGCGCGG
CTGACAGCACAGCACGTAACAGAGAAACTCGCGGAAAACAAGAAACCAAGCACAGAAGAA
GAAGGACAATCAGGAGAAAAAACAGGAGAAAAGAAAGAAGGAGAGAAAATAACAGGGGTA
AATTGCTCTAGCCATGCAACACAAGATGCCTGCACAAAAGATCAGAATTGCAAATTGGAG
AATAATGCTTGA
>cluster_2536
ATGAGCATCAGCGACAAGTCTCAGCAGAAAATGTTCAAAAAGAAAACAGGTGAGAACGAA
TACCACGGAATGTTGCCCGATAGCACAAAGGACCACGGAGGATGGGCAGAGATGTGGCCG
CGGTGGCACAAGGCGATGAAAGCTTTAAAAGTGGACAAAAAGAAACAAGACTTAGCACAA
GCTGGCCTAAAGCAGCTCTCTGACGACGAAACAGCCGCGCTAAGGGACCACCTAAAGCCG
ATACTCGAAAAAATACTACAAATAGGATACGCGCGAGCAAATTTACAACCAGCGCTAGCT
AAGCCGGACGCGTCACAACTAAAGGAAACTCTGCAGACAGCCATTTTCGGAGCGGCTAGA
AAGACAAAAGCAGACGTCCAACACACCGACGCAGTCACGATGACTGGCCGCACAAACTAC
GAAACGTGCTGCGATATAACACCAGGTAGAGGAAAAGCAAAATCCGTAGCGGCAGCAGTA
GCGTGTCTATGTGCAAAAGCGAGCGCTAACGCTGTTGATGGAGCATGCCGTTTCAGCATC
AAGCCTTCGACGGCTTGGAACCCTTCCGCCGCAGTGGAAGCAGGCCGGGTGAAGCAGCCA
TTAGCTTTCTGCCCCGGCACAACAGATGAGTCCCTGACCAGGCACCGGCTTGATTCGATT
TTGTCGGCACTCAAGCGGCAAATGAAGATCATATCCAGCCACGGTTACTTGGGGGAACTG
CACACAACGAGCTGCGGCTGCAAAAACAATGACGGCCTTTGCGTCAAGTACACATCTTTT
ACTGGAAAAGACGGGAAAGCCTTTGAGGACATACCATGGGTAATGACGCTGTCAACGCTG
GTAAGCGAGCTAAAAGAGAGAAAGAAAGCGGCAATACAAGCATCCTTTCTCGCCGAACAG
CTTATAGCAGAAAAAGATACGGCCTATAGCTTGGCCGAAACCACCAAGCAAGCAGAAAAT
CTTGTTGAAGTAACAAGCGACGGTGAAGGGACAGGCAGCAAACAACAAAGCGGAGATTGC
ATGACACACAAGGATAACAAAACTGTCTGCGAAAAAACAGAAAAATGCAAATGGGAAGGA
AAAACTGGCAACTCAACGAATCTAAATCTAAAAAGAGAGAAGGACAGAAAGCACAACAAA
CAGAGACACCAAATTCATAATAAAGGACAGATAAATTCAAATGTGAATTATAACCCTAAT
GCACCAAGGCTCCTGAATGAAAATGGTAAAATAATGCTTGCAGAGATTCCACTATTCTCG
TAA
>cluster_1550
ATGTATTTTCTTCTGGCACTATCACTGGTGTTTGCCTCAAGCAGTGTTGTTCACTGCAAC
GACGGCGACCCACTACTAGCTACCGCGGTTAACATTGTCTGCAAGCTGACAACCGGCCTC
AAAGCAACCCCGGCCAGATTCACAGCTATTCTGTCAACAGCCGATCCCAAACTCTCAACT
ATCACAAGCCAAGAGCTGAAAGGACGGCTCTACAAGCTGCTAAACAACAACACAGGAGGC
AGCGCCAAACTAGCGGACGTATACGCCAGAGCGGCCGGCAAGCTGCTGACAAAAGCCGAG
CAAGCTCGATCGAAGCTCACGGCAGCAGCAGCCAAGGCAACTGCGGCCGCCGGCCTAGCG
GCTGGGCGCATGGACGAGGCCATAATGCTGATTTTTAATGCCAAAGGAGCTTCTGACGCC
TGCCTTTCTCAAAGCGAATCAACCAGTACGCCAGAAACAACAGCCCAGATACCAAACTGT
TTCGCCGGCGGCGCCGCAATAGTGGATACAACGACCGCTAAAGCCGACGACACTTTAACA
CAGGCGCACAACCCGGCGGTGCTGCACGCAGCCCTGAACACATTAGCGGCCGCCACAGTC
AAAACAACCAACGGGAACAAAATCGCCGGACAGAGCCCAGTCCATGCCCATAACACAAAT
TGCGTGATCACCAAGGGAAGCGGCGGCAGCCACAAGCTGGTCACAGCAGGGCAGAACACA
GTAAAGCTAGGCGACGGAATATGGGAAGTAGGAGGAGCAACAACAGACCACCAAATATGG
CCCAGCACGCCAATAGGCAGCGAACACCGCCCAACGCTCCACGCCGCGCTAGAAGAGCTG
AAAAAATCCGAAGCTGACTACCAAACAATTGTAAGCGCCGAGGAAGTGATTACGTACAGC
AGGGGAGGAAAAATAGCTGAGAGTGAGGAATTCCAGCAAGCCTTATCAGAAGCAACCGGC
GGCTCAAAAATCGACCAGCCAGCCGACAAGCTCAAAGCCATGTTCAAAACCGACTCCGTG
GCCAACTTCCAAAAAGAATTATGGAAACTATTCTATACAACACAAATTCTTTCAAAGTCC
TATTGGGCAGATCCATCTAAACCAGAAAACCTTGGAGACAAGACAGACACCACTGAACTA
GAGAAAGCAATGGATTTCTATCTAACAGTAACTCTGGCCACGATAGCTTCCAAAAACAAA
GAAATATCAGACCTAAAAAGCAAAGCCAGCACTGCGGCAAATAAACCAGAAGACGTTTGT
AATAAAATCACAGAAACTGACGGACAAGCATGTAACGCTACAGAAAATTGTCATTTTGTG
GAGAGCAATGATAAGGGGAAAAAGTGCACACTGAAAAAGGAAATAAAAGAAAGCTAG
>cluster_2105
ATGCCAGACGAATGCGCAAAGGTACAGCTGACCGAGGAAAGGACAAAATTTGACCCCAAC
AACGAATCAGAGGCCATGTTGCTACCTAACCTAGAGGCAGTGACCGAAGTGACGATAAAT
TGCAAGCACGGCGGCGGCAACAATAATTGTGTTACAACAGGTATATCAGCCAACAACGGC
AAACTGAAGTTTACCTCGGTAGTCAAAATAGGGGCCGCAGCAGATAGCAATGAGGCAACA
GCCTGGACAGGCGATGGAAGCAATACAGATATAAAATATGCGGTGGCCAGCGACGTCCTG
AAAACTAATATAACCAATGCTAATGACGCAAACAAACTACTACTAGATCACTTCAAACGG
AAGCATTGCTCATCTACAGCAAACGACTACAGCGCCGTAGCGACAAGCGACTTATTTAAA
AGGCAACTAGTCAGATCCTTACCAGGACTGGAAAACTCAGAAGAGACAGCGACCACGCCA
CCAAGTCTGCTCGATACTGCCATAAAAGAGAAATATGGCGAAGGCGGAAGCAAATTTGAG
GAGCAGCTGTGGAAAAAAGTCAACAACCTTAAGCCTAAAATAAACAAAGATAAAACAACA
GAAGGTCTGCATCTCGAATCTGAAACCGACATGGGGAAAATGACAGAGGCCTTGGCGAGG
CAACTTGCTTCTATGAAAAAGGAAGCTAAGATAGCAGAAGGTGAACCAGCTAAGAAAAAA
GACTCAGAAGAAAAAACAGAAGAAAAGAAAGACGGGGATAACACTGCTAAACCTGTGTGC
AGCACCTTTCAAAACCAGACAGCTTGTGAAGCAGTAACAGGCACTCCTCCAACAGGTAAG
GCAAAAGTTTGTGGATGGATTGAAGGCAAATGTCAGGATTCAAGTTTTCTAACAAACAAA
CAATTCGCCCTCAGCGTGGTTTCTGCTGCATTTGTGGCCTTGCTTTTTTAA
>cluster_183
ATGGCAGCCACAAGCGCAGTTGTGGTCTTAATTTTAGGTATCAACGCCGCTTCAAAAACA
AATGCAGCTGGCGAAAATGTCAAGGAATTCAGGGACATGTGCAACTTTTATAACCTCCTA
AAACAGAAGATACCCGAACCCCATCTAACAGGCGCCGACGGTAAGACGACCCAGCCGATG
CAAGAAGAAAAAAAGGCGACAATGAAACTAATAACGGCGCTCAACATAACGACTCTGCCG
ACAAAGATCGAAGCTTTTCTTGGCCAACTCAAAGCACAGGCAGCTGGCGCTGATTTGCGG
AAGGAAGACCCCGGAAAAGCATTTTTCGGCGGCGCAACGGACGACGTTTTAGAGCTGATT
TTAACGGAGTACAGAGCGCTACAAAAGGGACCCGACGCTGACGGCTTCAAAAAAAAGTAC
AACGTCCCTCTCAGCCCCGCGGCAAAAGACAAGCTGGCAAAACCTCTCAGCAGGCTGGCG
CTGCAGGCCGAAGGCGTAGCGAATGCGATACAGTCCAAACTGACAGCTATCACAACACTG
CGACAGCAAGCCAGACAGGACGCGCTAAAAGCGCTGTACGGCAGCAAAAAAGCCAATGCG
GCAACAGCCGCCGACGCAGACCCGGACACAGAGATCACACAGCCGACGGACGCCCAGCAC
TTTCCATTTACGTCAGCCGGTAGGGAAACCTACTGCAAGCCCGGCAACGCAAACGACCTA
ACGGCAGGCGACGCGCTCGCAGGGGACATAGTGTGTCTCTGTTCAGGAGGCAACTCAGAC
AGCGGCGGTGGCAACGACTACTGCACAGCAACGGGGGTAAACACACTAGCCAAGATCACA
ACGGCGACAGCTACATCGGACGCACTACGGAACTATAAGCTTTTAACAGCCGAATGCGAA
AAGATGCAGCTCAACCCACCTATACAACCAAGCGGAGCCAATCTGCTAGCAGCAGCGACA
GCTGTACTATCTCACCTCGGAGCAAATTTCATGCTAACAGGCACAGCACCAACAACAACC
GGCTTCACCCGCGACAGCCACAATTTCTTAGGTGTACACGTAATCGGGAACACCGGTGCA
CCAACGTGCGACGCAGACCACGAGACGCCAGCAACGACGGACGCAAAGGGAGTGTGTATC
GACTACACCAAGCGCCTACAGCAGGCCGCCCAAATACCGTGGCAAGCAGCGGCGGCTTCC
ATGGCAGCAAAACTGGATAACATAGACAAACTATTTGCGGAGACAACAACGGACTACCAG
AGGCTTAAAACACTACAGCACCAGATGGAAACCACGCTTCTTCTCGCAGAGCTGGCGACA
GCAGCGAGCACCAGCGGAGCAAGCCCTGCAACATCGGCCCACAAGCCAAGCAAAACAAAT
ACATGCATTCCTCAGAACAACACGGCCAGCGAATGCCCAGAAACTGAATGCGACTATGAT
GCCAAAGCCAAAGATGGAATAAAATGCAAACCTAAACCTGGAACAGAAAACACAGCAACA
GGAGCAGGAGAAAAACCTGCAGGAACCGCTACAAACACCACAGGAAACAATTCTTTTCTC
ATTAAAACTTCCCCTCTTTTACTTGCATTTTTGCTTTTTTAG
>cluster_3010
ATGCACTCACAAATGCTGGCGAAGTTGTTTACGAAGCTAATTCTCACCGCAATTTTCACA
TTTGGATCTGCGAACGGCGGCGGAGAGAATGCGAAAGAGTTCAGGGATCTCTGTGTAATT
TACAAACTTTTGACGGCAGTGCCACATGAACCGAAAATGGCGGCATTCGGTCTAGCTAAC
CAAGCAGAAACTGCCAAGGAGCGAATGAAAACAATCCTAGCAAATATTATCAACCTAAAT
TTAACGGCGACGGAGCCTCAAATGACTGAGGCTCTAAATGCAAAGGAAAAGTGCGGCACA
GCAGCCAAGTTGCAAGAAGAGAACAGTCCAGTCAAAAACCTTTTTGCCGGAATAGACAGC
AAACTACTCGACACCATGATCAAAGACTACAACGACCTGCAAGACAACAGCGAAAAACTG
AAGGCGTTTAACACGGAGTACGGCGTCCCACTCAGTGAAAGTAAAAAACAAATCATCAGG
CCGAAACTTACACGACTAGCAAACGCAGCCGCCGACCTTAACACACGAATAACAACATTA
AACTCCACGATAACCGCAGCCAGGCTTCAGACACGGTGGACGCTACTGGGCGGGCTCTAC
AGCCACGGCGCAACACCCACAATAAACTCGCCGACATACCCTGCAGCAGCGTTAACCGAG
ATACCAACAACACAATTCTCCTGGGCGGACTCATCAAACCGAACAGCCACATGCAAAAAA
GTAACAGAGACAGCAGCACACGCCGGGAATGCTCTAGCAACAGATCTGTTCTGTCTTTGT
TTCGTCGCGAACTCGACACAAATAGACGCGTGCGGAACGCAGCCGGTAGTGTCGGGAAGA
CTTCAGCAAAAGCTCAGACCAACGAGCGCTAGCTCAAAACGCATACAAAGCGCTAGCCGC
CTGGTGTGA
>cluster_1156
ATGCGTCACTCTAACGCTGCAAGCTGCAGCGGCCCTGCGATTCTAGCGCTGGTGCTAATT
TTTAAAGCGGTTAGCTCAGAAGAGATTACAGGCACAGGCGGCGCCAGCACAGCCTTCGAC
AACTTAGCCATAAGCATACAACTAGCTGAGTCATTCAAAACCAAAGTTTCAACTGGTCGT
AGCAGGGCCAAAGCACTGCAGAACCGAGCGTTTCTATGGCAGATAGCATCAGAAGCTAAA
CCAGATACAGCGAAAAAGCATGCCAAGCAAGCACTGCAACTGATGTTTCAACAGAGAAGC
CGGACGCAGCTGGAAGATGTCGAAGCCGTTGAAGCCGGGCTCCAGCAAGCGGCCAAAATA
TTAGACGCCCGCGCAACCGCGATTTACACAGCAAACAAGCTACAGTCCGTCGTCGGCTCA
ACGAAAGCGTCGCCGACGGCAACAAACTTAGCCAGCCATGGTGCGACAGCAGCAGCTTGC
ACGATAGCACAGCAACTAAAAACATCCACGGAGACATGCGACGAAACCAAGATCAACAGC
AAACCGGTGGCGGTCGGGACAAGCCCAGCTGAAGCTGACAAGCAGATCAAGCTGCTAGGC
GACGCATACCTCCAGAAGGTGTCGCTTAAAACAAAAGCTGTAGCTGTAGGGGGTGCAAAC
ACGCACACCAACATAGCGACGCCCCACGAAGGCGACTGTGCAAACGGGGCACAGGGCCGA
ACAGACGCCTCACACCTCTTAGGTGTGGACATTGAAGCGGCGACACCACCGCCGACTCTA
GCGGCTAAAGACATAAAGCAGGCCCAGAGCGGAACAAAGCAATGCAGACACTACGGCAGC
AACGACAAATGGTATGCGCCCACCGAAGAGCAGACCCTAAGCGCTATTTGCGCTGGTCTG
ACGACAACACTGCAAGAACAACAAACAGAAGAGAAAACGGGCGAAACACTGGCGCGGAAC
CTGAAAATGATAAAACTAGCTGCACAACTGCTGATGGATGAAAAAGCCCTGTCCAAGATA
ACAGCCGGCGACCGTGCGGCAAAAATAGCTGACCTAATCAAACAAAGCCATGGAGCTGGA
CCCAATGACTTCAAAAACAACTATCTAAACGAGCTAGACAAAGCAACTGTAAAATTCAAA
ATCGGAGAAACTGAAGAAACACAATCAGTCAAGTCGATATCAAGCAAAACGGATGCAGAT
GTTATACTTTCTTATCTAATTGTACGCCGTCAGCAAAACAGCCAAGCGGCACAAAAGCAG
CTAGAGTCCGAAAAGGAAAAGGCCACTGGTACAAAACCCGACACAGAAAACAAAACAGAA
AAGAAAGACGGGAAGAAAAAAGATGAATGCACAGGCACCGTTGAAACTGATTGTGACAAA
ACAAAATGCGAATGGAACGCAGGGAAGAAACAGTGCAAAGTTAAAGAGGGCGCGGTTGTT
TCTTCTATGATCAAGACACCTCTTTTGTTTGCATTTTCGATCTCTAATTAA
>cluster_1119
ATGACTTATGTGTCCTATGTTATCACAGTCCTGGCAGCCTTTGCGGCGACCATCAAGCAA
AGCTCAGGAACAGCAGATGGCAACGCAAAAGAGCATGGCGTAATGTGCCACATCCAGGTG
CTAGCAGCATCACAAGCACCAGCAATAAAAATCGAACCTGACAAAGGAAATACCCTGCAA
ATGTTGGAAGAACTAAACTTATCAACAAGCGATTATAAATGGAAAGCGATTTTTAACACA
GCACTGGAAGAGCCTGCCGGAGAACAGATGCCAAAAGAACACGACGCATCACCGCACGCC
GAGCAGTGGCGGAAGGCCTGGAAAAGTTGGTGGACGGCAGCAAAATCCGCGTCTAAAAAC
AAGCTAGGAACCAAGGAACATGGAAAGTACAAAGGCATACAGGACGAATATCAGCGACAA
GCAGCGCATGCAGTCATTGAACAAGCAACGACGCAAGCACAGGCGCTGCAAGCCGAGTAT
AACATCGCCAAGACACAAGCGACCAAAACGCTACCGCAGCAAATCCAAAGCGAGCTCAAC
GCAGCTCTGTATGGCGGAATCGGAACCGTCAAAGCGGTCGACACCACCAACACCCTCAGA
GGGACCGGGGGGTGGACGACAACGTGCAGCGCAGCAAACGCTGGAACGTCGATCGCAGGA
GACTTTTTGTGCCTCTGTAACGGCGCCGACAGCGGAGACGGCAATTGTCCAGGAGGCTAT
ACACAGGCCGACTGGAGTGGAGGCGTGTCGCAAACAGCAACCAAGTGGGCGGCGCTCACA
GCGACCTGCCCGACACAGGAAAAGCCGGAGATCACACCAGAAAATATAGCAGCAGCCATC
CATGCCTTTGCGTCAACGCTGCAGCGCAAGACAAACGGTGCACAAACCAAAGTAAGGTTG
GGTGAAAGCAGCGACCACAGCCGTGACGGTACTTCCAGCAAGCTTTGCATAGATTACAGC
AATCACTTTGTGAAGGCAACGGGAGCCGGAATCAAGGGAATCACATGGGTCAAGCACCTT
TATACAGCAAGCAGTAAATTGAAAAAACAGGCAGAGGCAGCCCAGCGGGCAGCGACGATA
GGCCACCAGGTCGCATCATTAGAGACCAAAGCCGACCTTGTCTACAGGCTAGCCAGCCAA
AATCTCTTACAAAAAGCAGCGCCGGCGGTCATTAGAGAACAAAAATCGACCACAAGTTAC
GGAGAAAACAATAAGAACAACCAGTGTCCCATAAAAAACTCCACCGCTGCAGACTGCTCA
CCAGACCTCTGCAACTACAACACGCAAACACAGGAATGCAAACCTAAACCAGGAAAAGAA
AACTCAGCAGCAGGAACAGGAGATAGAGGAGCAGGAGGAGCAGCTCCAGCTGGATGTGCA
AGACACGGCAATGATAAAACTGCCTGTGAAAATGACAAAACAGAGGACAAGCAAAATTGC
GCATGGAGGAAGGGAAAAGAGGGTGCACCTGATCAAGAAAAAGAAATGTGCTGA
>cluster_2408
ATGCCAATGAACGCGCAGCTGCGCACAACGGCAAGTTTACTAGCAATTCAAGCTTCAGAC
AACCTCAACTACTACGCAACAAGAGCGGCCGAGGACATAACGATGGCCAGAAACGGCGGC
CGGCTACAAGGTGCAATACATGAGTTCATTTCGGTCCATGCAGACGGGAGCACAGCAAGC
AAAGGATGTCTGAACAGCGCAGGCTCGGGATCAACAACAATGAACGGCTTTGATGCAGTC
AAGCGAGAAGAGCCGACGTGCGAATTAGCGTGGAACACAGTCACTGACGCCACAACAACG
ATAGCCGCCATAACAACGACCGGCTTAGCAGCGCCCTTTGATAAGAAACTAGAGCACGGC
AGCCTAGCAGAGGGCGCAACCGACTGCGACATAAACTCAGTACCGAATACATTCAATCTA
AACGACGGAAACACGGGTTTGAACGTCGCGGCGCACACGCCGAAAATGGCAGCAGGTATA
TTAAGCGTTGAGGCGAGCAACGGATTATACGGCGCTGACCACGGCAGAGCTACTAGCAAC
AGCAATCACCCGTACATCAAACACGCGGCACTGGGCGTAGCTCGAGGCAAACAAGCAGCT
GCGAAAGCCGACACCAGGACCATAAAAGCCGCATTAGAAGCAAGCAGCTTCAAACAAGCA
GCCCGACGGCACATTCTTGGCAAGAACGAAAACGACAACTCTGCAGACGGCCAGCTTGAA
GGCAAGGTTAAAGCGGTCTTCAAAACAGATGACGGCATCAGCAAATTAATAGACACGAAC
ATAAACGACATGCCCATCTCAGTCATACTAAAAGACAACACAGATGCCAAAAATCTTGGA
CAAATTGATGATATAGGGCAACTGCTCAGACTGTACTTTCACTACTCGGACTTGGACAAG
CAAAAACTACTAGAAGCTGAGAAAAAACTTCAAGAAACAGAAACCAAATCGGCTACAAAA
TCAGCAAAAGAAAAGGAAAAAGAATGCAATACCAAAGGCAAGGACAAGCAAGAAGAGTGT
GAAAAACTAGAGAGTCAAGGGTGTGTTTTTAACAAAGACGACAAAGATGGTGAAAAGTGC
ACATTAAGAAATGAAGAGAAAGAAAAACTAGACAGAGAAAGCCAAGAAACAGGAGGAAAA
GATGGGAAAACTGACTGCAAGAAACATGACAATAAGAAGGATTGCGAAGCAGAAAATGAG
GGACTAGCAGCCAACGAACCACGTAAATGCGGATGGATAGATTATGTTGATGGTACAGGC
AAACTTCCCAAACCTGAGTGCCGCTCTTCCAGTTTTCTCCTAAGCAAGAAATTCGCCCTC
ATGGTTTCTGCTGCTTTTGTGGCCTTGCTTTTTTAA
>cluster_1358
ATGGCAACACTTCATATCAAATTTCTGTGGTTTGTAGGACTGTTTTCAAGTCTCGCTGAG
CCGGCGGGAGAAAACGTCAAACAATTCGGAGCCTTGTGCACGGCACTACAAGCTGCACGA
GCACCCCTGGATGAACCACAAACAGCAGACGACAACAAAGTGGAAGCAGTTCCGGAAACC
ATCAAAGCACTCTACGCGACAGCTACACCAGACCAGTACTTCAACAATGAAACGTATGGC
CTGTTCACAGCAAAAGCGGACTTCGACGCGATCAAGCACACTCTCAAAAACACAAAAACA
ACAGACGAACAATTAGTTTATAAAAGAATCCCAGAAAAGCCAACAAAAAAACCGGCAGAA
ACTGCTCTAGAAAGGCTTTATAACAAAACCAGCGAACTAGTAACTGCTGCAAACGCCAAA
ATCAAAAATATAAAACAAAAGCACACAGAAGCGAGACAACAACTCGAACAGGCGCTAGGC
GGCAAAACAGACGCCAGCACCGTCTCTTCTGACGACTTTACAGCACGTCCAAACGGTTGC
ACGCCAACAGCCGCTAACAGTGCCAAGCAAACTTTACCGCAGGCGCTGGTATGCCTTTGC
TCGGCCAGCAGCAACGGAGACGGCATATGCGGCAACGGCATCGGCGACACAACATACGGC
ACCAACAGCTCGAGCACAGCAGCAGCAGCGCTATACAAGAAACTCGCGGCAAAGTGCCCG
CAACCGACGACGCTACGAGCGACGCAAAGGACCCTCACAGCGGCGCTAACCACAGTCACC
GCGGCCATTGGCAACCCACAGTTCTCAGGAAACTCAAACACAGGGACATACGTCATCGGC
AACGGGAATGGCGGCGACTGCGGAGGAGGAGACTCGAACAGCGCATGCGTCGATTATACC
GAAATCATGAAAGGCGGCGACATAGCGAATGTAGCCTGGATACATAACTTGCAGGAGGCC
AGCACAAAGTTAGACGAAGCTAAAAACCTTCAAACAGAGCTGCAGAGCCTGCGAACGGCC
ATCAACCAAAATGAGAACCTAGCGTGGAAGATCCGCGACACAGCAGATATTGTGGCCGCA
GTGCCCCAGCAGACCACACCAACTCAGCAACGGAAAATAACAGAAATCGACTGCGAGAAA
AACAAAGAGAACAAAATCTGCACAGAAAACAATAACTGCAAATGGGATAGCAGCACAGAG
AAAACAGGAAACCACTGCAAACCTACAGATGGAGAAGCGCAGACAAAAACAGCAGGGGGA
GAAGCAGAAAAGATAAGTGCTCTGCCGCACAAAATGCTGAGGACTGTGCAAAAGTGA
>cluster_1207
ATGAAATCAACATTAGTAACGTGGATACTACTCGTTTTAGCACATTCCTTGCAGACGGTC
GAAAAGGCAAAAGCAACAGCCGGTGACACACACGCAGACTTCCTTTCTTTGTGCCACGTC
TACCAAGCAGCCCTGGTCATGGCGGCCGTCCAACCAAAGATGCCAGCCATCGGGACAACC
CTTACCGACCTGGAAAATTATAATATGACGGCCGCGGCCCCGGAATGGCAAGCGATCTTC
GACAAAACTGGAAGCGACGCCGGGTGGGAGGCTTATATCAAAAGAAACAGCGGAGTAGAA
ACCAAGTACAACTGGGCCGAACAGTGGCCAGCATGGCAGAATGCAAGACAACAGACAAAA
AATCCTAACGCGGACTGGCACAAAGCCAACCCACGAGCCAGCAAAATCACGGAACTGCAA
GCGCTCAGAGGCTTCGTCAACGAAACCACCAACTACGCAAAACACCTCGCGTCAATAGCA
ACATCGCCACCGACAACAGATAATAAACCAATAACAGCAACAATAATGAACCTCGTACAA
GAAGCACTTTGCGGGCCAGTAGCAACGCCAAAGGCCGGTCAACTAGACTGCAATGAGCCA
GGCATGAGCAAAAATAAGGAAACCGTTTGCACAACAACAAACTCCGGCAAAGGAATTCTA
ACAGATTTGGTGTGCCTCTGCTTCGCGGCAACTGGCGACCAATGTACCGGAACGGCAGTC
GCCGGATTCACGGCAGCGACAACAGCATTCGTAGGAAACACACTAGCCGAAGCCAAATCT
GAGTGCGGCCCAATAGACAACAAAGTGGATCCAGCGGCGGCATTGACCACAGCCTTAGGA
GCATTCAGCGCCAGACTAGGAAACAAGAAAACCGACGGCACTCACAAGATGGTATTAGGG
CCGACACTCAGCACGGACTGCACTAAGACAACCAGCAACTGCGTAGACTACACGCAGAGG
ATCACCGGCAATAACAAAGGAGTAACTGCAATCGAATGGTACCAGAAACTGCAAGAAGCG
CTCAAGCTCCACGCGGATCTGCGTAAAAAGGAATCAGCAGCAGAAAATGCAGCGCTACAG
CTACTCGGCCTGAAAGCGGCATTGGAACGAGAGCTAGAAAGACCATTTCCAGTGGCAGTA
GCACCGGCCACATCAGAAGACGCGGAGCAACAAAACAAAAAAATTACCGAAACGGACTGC
ACCAACCTCAAAACCAACGCAACCTGCGCAGCAGCTAACTGCAAATGGCATAGCACTACA
GAGGTTAAAGGAGAACACTGCAAACCTAAAGAGCCAAAAGGACAGACAGACACAGCAGCA
GGAACAGGAGAGGGAGCTGCAGGAACCACTGCAAACACCACAGGAAGCAATTCTTTTGTC
ATTAACAAGTCCCCTCTTTTGCTAGCATTTTTGCTTTTTTTAAGTTTTCACCCTCAAATT
CCCCCCTCTTTTTTAAAATTTTCCTTGCTACTTGAAAAAACTTTCTGA
>cluster_2391
ATGTGGTTTGTTTTTCTGATTCTGGCACTATGGCAACCCGATACGGCAGACGCCGCAGGA
GAGAATGTAAACGGCCCTGAATTTAACGTGCTTTGTCACATAGTCAACCTGGCCAACGCG
GAAAAGATGGAGGACGTTAAAACTAATGACTTGGAGGCCCAAGCGACCAAGGCCTGGGAA
GAAATAAGCAACATTTTTACAGTTACAGAAAACGACACCTATTACGCCGAAGGCCCAACT
GCCATACCAAGCAGCGCGACAGAAGAAAGCAACGCCAAAAAAGCAAGAGTAGAAGCATGG
GTAAAGAAGCGACAGGATGTAAAAAACCAAAATGAAGAAGGCTCAACAACAGCAAAAAAG
TACGTCAGAAAATCCAGATCGGATATGAGGCTTGACACGCAGCACAAGCTCGACAAGTTT
TTCATAACAGCAAGCAAACTTCAGGGTCAAATAGCGAGCACACAAAGCCAGATAGATGCA
AAAGAACAAATAAGAAAAAAGGCGTTGCGAACGGCATTGATCGGCGGCACTAGAGACGGT
ACAGGACAAAAGACAACCGCTGACGTAGAAGCTTTCAGCGCGTCGTATGCCACAGGATGC
GCTGGCAGCAACGTCCACGGAAAAAGCTTGGCAAACGATCTGGTATGCTTGTGCGGTGCG
ACGACTAGCACAGTAGCAATAACGCTAAAAATGTGCACATCTGTAATAGCAGCCGGCGGT
TACACGCAGGATATCGGCACAGCAGCAAACGCACTTACGGTATATGGAAAACCACAGCCC
ATATGTGCGAAGACGACAGAAACCGAAGATGCAACACCGGAAGCGATAACAGAAGCAATA
GCGGCGTTCACCGGCGCACTGGGCAGACACACTGGGCTCACCAGCGCAACCAACAACGGC
GGCTATGTTTTGGGAAAGGGTGAAGACAACGCTGCCGAATGCACCGGCGGAGCTGGCTCT
CAGCAATCTTACGTAAACTACCACGGAGTTATAACCACAGGCCAAGCAAAACCGCTAACA
ACAGCGATCGCGTGGCTACGGCAACTTGCGGTTGCACGAACGGCACTAAACGCAAGAAGG
AAGCTGACACAACAAAAGGAGAAGGAACAAGCTCGTGTGATATCACTAGCAGACAAAATG
CACGAATTGTACCAAGAGGCCTTACATGGTGAGCTTCCAATCACGAAAGAAGCGACGAGC
CAACCACAAACGACACCAGATCTTGAAAAGCAAAAAGTGTGCGAAAAATACACTAACAAA
ACTGCGTGTCAAGCAAATTCTTGCAAATGGAGTGGAACTGCACAAACCAAAGGAAAGTGC
GAAGCTAAAACCCTCGAAGAGGAGAAGAAAAGCCAAGGAACATGA
>cluster_1245
ATGATAAAACTAAACAACTTACGGACGCAGGTGTTCGCCGCGCTTGCCCTGATTGCGATC
GAGACAGCGCTAGAAACTGAAGCATCAAGCAAGCCGCTGGCGGAAGCGGCATTGTCGACG
GTCTGCGGAGCTGCGAAAGCCCTGGACCAAGCTGCAGCACTGGCTTTGGACAAACTGCAA
AAGTTAGCAGAAGAAATGAAAGCAGCAACCGAGGCTTCGGAGTACCTGTGGCTCGCGTCA
ACAGCCGCTAGCAATGATAGCGACGCTCAAATTTACGGAGCGGCGGCGACGGCGGCGGCA
ACATGCTCGTACGAAGCTCAAAACGAACTAGCGCGCCAATTGTCAGTAGGGCTCAAGGCA
GCCCGGAACGGAGGGGCAGCCGCAGGGGCAACAAGATCTTTCGTAGATTTGCTAAAAGGC
TTCGGCAACAATGCCGGGACGACCTTTTGCATAGGCAACAGCGGCGGTGCGGCAGGGAAT
TTAGATACGACAGCCAATTGTCCGAACCTCTATCAGCCCACCCTTACAAGGACAGCCCAA
GAAGCAACAACCGCAATAACTGCAACAGGTCTAACAGGACTTGACGGAACCGAGGCAACA
GATACCAACGGAGGGAGCAACACAAAATGCCACTTACTACACAAAAACGGAAACGATAAC
ACTAACCTGTGGCAGAACAATGCGCCGGCAAGCACAAGCGCAGCTTTCGACCTGCTGACG
CTACGACCAGGCAATGGCGCAGGGGGCACAGCAAACAAAGGGACAGTTACAACAAAAGGC
GGTACGGAATGGCTAATAACAGGTGCCACCACAGCAGCTCAGAGGACATTTAACGACTAC
GGCGAGCTGACAAAAATAAGGAAACCGCGATGCGGCACCACCAAAACACAGGTAATAGAA
AGCTTGCTCGGCTCAGCAGACACCCTCGAGCGGCTAAAAGAAGTAAACAAAGCAGCCAAG
CTAAAACCTGCCGGCAGCGAGCATGACTACGGGGCGACTCAGCTTTTAAGGCAAGCAACA
GGCGACGCAGCGGACGCCCAAGCAGCGCTCAGAGACAAGCTAGGTAAAATTCAAACAACG
AAGCTCGCTGCAGATAGCACGGAAACGACGGACCTATCTGCCAACACGGCTACAGAGGAC
GTCAGAAAGAGCCTACTTTTCCACCACATAAACAATCTCAACAGAATAGCAGACTTAAAG
AGACAACTCTTAGAGGAAAAGCAGAAAAAGGGAAGCGAGCAAACCAAAAAAGCGACCGAA
ACAGACGCAACTTGCGAAAAGAAAGGAACAGGAGATAACTGCAAAGATGGTTGTAAATGG
GACAGTGACGGACCAAATAAAAAATGCGTAGTGGATAAAACTTACACGCCAAAACAAGGA
GAGGGAGCAAAAGAAAGTGTGACAGCTACAAACACCACAGGAAGCAATTCGTTTCTCATT
AACAAGGCACCTCTTTGGCTTGCATTTTTGCTGTTTTAA
>cluster_166
ATGAAAATTCAGATGCTCAAAAAAATCCTTGTGGCCATTTCTTTAGCGCTGGGGGCGCAA
TGTAGCAAGGAAAAACCAACAGCAACAATGTCGAAGCCATCACTATCAGCACTAACCCTG
TCCAGCGTAGTCGACACGCTAATAAGCAAAACACAAGGGCACGCAGCACCAGCCAAAGCG
ATTCAGCAGAAACTAGGCGCCGCGCTGGCCGCAGCAGCAGCACCAAATGCAGGAGACCTA
GGAAAAGCGGCCATGCCGGTTGCACTCGTGCTGGCAAAGAAAATCGGGGCAACCTCAGCA
AACAAAATAGAAAGCTTGGAACGGCTGGCGTATGCGGCAACAAAGCTGGCGAACATAACA
GGACACCAGTTCGGCATCAAGGACGCAGCGGGCCTCAAAGTACCGAACTTCTCAAAAGGA
CAAGCCGACCCCACAACCAGCAACGACGGTAATGCCAACATTTACGTCGAAGCCGGGCCT
GCCACGTATAAAGCGGCCGACCACACGACATACAACACGGCAGCAGCAAAAGCGGCGGAC
TGGGCAACGCCAGAAGGATTCGACGAAATCAAGATATATACGCTAACAGCACTAACGACA
CAAGGCAGTACAGCACGAGCCCCGGTAATAGGCAAAGGAAACTCAGAAGGCACGCAGACA
TGCGAAAACAACGGCGTTAAAGGCGGGGCAGCAACAACAAACCACATATGCGTTGTCGGC
GGGGAGCTCATAACAGCGAGACCGACGACGTATGCAAAAGCAACCAAGAACTACAATTCG
CCGACCGACGGAGAATTTAACACAGGAAACTTCGAGCACTACGTCAGCCAGGCACTAGCG
GCAGCAAGCGCCGCACTTCAAGCAACCACGACCATTAGCAGCACCTTCGACCCTGACGAC
GTATCCAACTACGCAAGTGACGAAGATTTTAAAGCTGCCATAGGGATTCAATACCTAGGA
TTACACCGTGAAAAAGCGATAGGGACCGCCTCTGAAGCCGTGGCGGGTGTAATAAAAGCA
ACATACGGAACAGGATCCGAGATGAAGAACAAATTCTGGGACAAGCTAAAAGAAATCAAA
AAGCCATCAAAAATACTGGGCGAAGAGGCTACAGGGGATATAACAACCGTAGCGGACTTA
GGAACAGCATTAAAGCTGCTTTTGGAGGCAAAAGTCAAGGAAAGCAAACACAAACAACAA
GCAGCCGACCCTGCAACCGCGGCTACAGGAAGTGAGAAAGGAACAGAAACCAAAAAAGAA
GACGAATGCAAAAAGCATAAAACAAGCGAAGAATGCAAAATGGAAACTGGCTGTGATTTT
GATGATAAAAAAGACCCGAAATGCTTTCCAAAAACTGAAACAGACAAGCAAAATGAAAAA
TCGTTTTCTACCAATTTGAGAGTTTTTGTTCCCCAGGTATTTGCTGCATTTGTGGCCTTG
CTTTTTTAA
>cluster_214
ATGCGACAAACAAAGCTCGACGAAAGAGTCGGTGCAAATATCGCGCATGCAGTTGCCGCA
CAAGTACTAAAGACAGCAATTGCATTGGCTATACTGCGTGCCGAGACCGAGGCTGCACAA
CACGCACTTAAGTACGACTTGTGGACAAGGCAGTGTGAACTCGCAAGCAAATTGCGTTCG
ACAACCAAGAAAGCAGCAGCAGACTTAGAAACGGCGACAAGCAACCTTCGAAAGATTAAA
ACAACTCAGTTAAAGTTGCAAGTGTACGCAGCGTCTAAGCCGACAGCCAAGCACGCCACG
GCAGCGATCGCGCTAGCAACGGCAGCAGAACTAACCACGGCAGACCTGCAAGAAACACTC
AAAACCATGACCAGCGCAAGGATGAAGGCCGCAGCGTTAGCCCATGCAGGAGCTGCGTAT
ATATCTGGCTTCCATACGATGCTGGCTTCGAACAAAAACGCCGGAACAGCCTATTGTCAC
AGCGACAGCGGCAACACCGGCGACGGAACCGACAACGTTGAAACAAAAGGCTGCAAACAC
ACAGACGACGCGGATTTCGTAAGCGGCCCGAGCAACTGGGAAGGGTCAATAGACGACAGC
GGATTCAAAGGGCACACTGAAGTCACGGGCGCTACCGGCCAGGGGACAGCAAGCAAATGC
GGCTTCTTTACACAGCAAGGAAATCCACAAACAGCCGGCGGCTTCGACGTAACAAGCAAC
GGTCAAAAACTAAGGCTCGCTGGCGGGCTACTAACACTAACAACAACGGACCAGCCCACG
GCACCCAGCTTAACCGATCTAAAAACAAAGCAGGACGATGACAAACTTGCGTTCTGGCAC
AAGGTACACAACGCCGTACACGCAGTCCAAAAGGAGCAGGTAAGTGAATGCCCAGAACCC
GGCGAGGCGATGCTGAAAACCATCGTAGCCGGCACCCACATCGAGATGGCGGTGCGGATA
ACACTCAGCGGACTAAACAGCAGCAGACCGAGTGACATCAAAGGGGACCTGAAGAACATC
AAAGATGCGTGGTTCGGCCCAGACAACAGCAAACTTAAAGCACTTTGGACTGCAGTAGAC
TCCGAAACTGTAGTTGATATATCTTCTGACAAAAGCGACAGCAAAAAACTTCAAGGGATA
ACCGATGTAAGTGAACTTGAGCAGATTTTAGGGTATTATGGCGCCACCATGCAACAACAA
CAAATAGAGACAGCACCAAAACTGAAGCAACTCGAAACCGAACTAGCAGATCAAAGAGGC
AAATCCCCTGAAGCAGAATGCAATAAAATATCTGAGGAACCCAAATGCAACGACGAGAAG
ATATGCAGTTGGCATAAGGAGGTTAAAACAGGAGAAAATAACTGCAAATTTAATTTGACA
AAAGCGAAAGAAAATGGAGTCCCTGTAACGCAAACTCAAACTGTAGAACCTTCAACCAAT
CCAGAAAAGTGCAAAGGGAAAGAAGAGAAAGACTGCAAATCCCCGAATTGTAAATGGGAG
GGCGAAACTTGCAAAGATTCCTCTATTCTAGTAAAAAAGAAATTCGCCCTCAGCGTGGTT
TCTGCCGCATTTGTGGCCTTGCTTTTTTAA
>cluster_2715
ATGTGGAAAATATTAGTGACTATGCTGTGCGTGGCTTGGAAGGCAGCAGGGTTGAGCGTG
CCAGCCGCAGAGACAGAAAATACGTTGAACCAAAGGGAGTTTGACGTGCTCTGCAGTTTC
TTAAATTTGACACTGAGAATACACGAGTGGGTGGAGAAAGAGAGACTCACAGCCGAGGTT
GCAAACGACTTCGACAGTTCCGCGATGAAAGTCTTGTACGGTAGTGACAGCGATGGCTCC
CTTAATTGGACTGGAAAAGAAAAACGAGAAGCTGACTGTGGCTACACCAGCATATTCGGA
GGCGGATTTGGAGGCAAAGCGTTAGCGCTGGACCTTCTGTGTCTTTGCAGACCCAGCGGA
AACGGTGACCACCAAAAAAATCTGTGCTGCGAAGCCAATGCGTGGTATGATCCTGCCGAA
AGTTGGGGAAACAAGGACAGAGCCGAAGAAAGTTGGGGGAAAATCAAGCAAAAGTGCACC
GAGCAAATTAATATAGAAAGCATCGGTTTTGAATCATTAACCACAACCGTCCAAAATCTT
AGGAAAAAACTGAATGAAATGACCGAGAAAACAACAGAGAGGGAAACTAAGCGCCTCGGA
CACGGGTATGAGCCAATCACCAAATCTTGTGGAGGGTCTGGCAGTGCAAATAACGCCCCA
TGTGTTTTCTATAAAATGGAAGGCAGAGGAGCAAATCAAGTCAAAATTGAATGGTTGACA
CAACTAGAAGACCTTGTCAAAAGGTTGAAAACCCCTAAAAAGGAAAGTGCACAAAAAGTC
AACAAAATGCCACCGCAGGAGCAGAGGGAACCGCCTATTCCAACAAGAGGCTCACCACCC
CGTCAGTCACCCCCGGAAATAAAGGTACAACCAGAGGAGGATCCATCTCCCGGGCAACGT
CCCAAGCAATTTCCCTCAACGGCAACTGATGGCAATACACCAATGGCACCCAACACAAGT
GCAGCTACACAAAGCACCACCGACCCTGACTCGGTTCCTCTTGGTGAAACAAGAACCAAT
CACTCACTCCAACCCTCACACCAGCCACTTCGGCCGAAAAATGTCGCTCAGGCTATTTCA
CCGTTGGTGGTGTTTTTGCTCTTTCTGCTGTGA
>cluster_1471
ATGGACGACAGCAACCCAAACAAGCAGCTTCTGTTGCTACTGTTAGTTGCAGGAACGGCA
TTGCAGGCTACCGCACTGCACATAGACAAAGCGCAGGTAACAACACCCTGCGATGCAGCT
GCGTATTTGCGGCACATTTCCAAAGAAGCAAGCCTAAGACTGCGGGATTCCTTAGGCCGT
GCGAAGGCTGCTACAGAGAAGGCGGCACAAGTAAAAGCTCTTGGAGCCTCGAAACAAGCT
ACAGAAAGAGCTGCAGCAACAATAATAGCAACTGAGCTGGAGAGACAAGCGCACGCAGCT
CTACAAACGGCACTAACAAATCTAGAAGCCATAACTAACGGCATCGCTGCAGCTGGACGC
CTTTCCGGTGGGCAAGAATTGCTGGAAGAACTAAAAGGGACAGAAATTAAAGACTACAAC
AAGAAAACAGCAGCAGAAGCAGTAACCAACGGACAGGCACTCAAAGCCGAACCGCAAATA
AAACCGGCGCAACACGGCAGCTGCAAAAACGAAGATGGTTCAAGGGCAAAAGTACAAAAA
ACAGGCGCTGCAAGCACAGGAACAAAAACATCCATCACGCTACTAACCGTCAAAGCAGCA
GCGGTAGGAACAACCCCGGGCCAGGCACTAACACTCTGTGGCCACGCCAGCACAGGCGCA
ATTACAGACACCAGCAGCTGCACATCGACAAACACAGTAAACCTCGGACTCAAAGGCGGC
CAGATTTTCGCAACAACACCGGCAGCGGCAACAAGAGCAAACAGCGACACGGGCACAAAC
TACAAAATCACAATACCAACAGACCAAGTCCCGAGCCAAAAAACAGTCGATCCGGACTTA
GCTGATATCAAAGAGCTGGAAGATGCAATCCGCAGCATAGATACAATAACTGTACAACTT
GACACCGAACAAATAGCAAACAGCGCAGCACTGAAGAATACGGCAGCGAAGGCAATTGGC
GGTGAATCAGCATCCTACAGCGACAGCGCAATACAACCGCGTATCGACAGTTTACTAAAG
GAAATCTTTGGCGATAAAGCGGCAAATGTAAAAACAAACCTGGTCCAGGGGCTCGACGAC
ACGAAGCCACCCAAAGCAGCGACAGGCGGCAGCGGAGAACAGAAACTTGCGGAAATAAAG
GACCCCAAAGAACTCGCAGATGCGGCAATCTATTACACTGTTCGGCACTTTGTTGAGGAA
CAGGAAGAAAAGAAGAAAAAGCAAGCAGGCTCCTCATGTCCCACAAAAGCAGACAAAGCG
TCAGAACCACCCAAATCAGCAGACGAATGCAAAAAGCATACAACAAGTGAAGCTTGTAAA
AAGGAAAAAGGTTGTGATTTTGATGAAAAAAAAACCGGATGGCGAAAGATGCTTTCCAAA
AGCTGA
>cluster_2290
ATGAACATTTACAAACTAACGGTAGTGTTGGCGGTTATAGTAGTACTACCAAACGCCAAC
GTAGGAGCCAGCAAACAAAACAGTTTGTGCGCTAGCAGCTGCAAGTGCTCCGGCAGACTC
AAAAGAAGGCTCGCCTATTACAAACAAAAATACAGCAACGCCCTTGACAGGAGAAATGAC
CTTCAGAAAGGGTTACTGCGACTGCTACTTTCCACCCAGCAAGAAACTATGTCAGTGACA
AAAACGATAGCACCAACAATAGCAGCAATAGGCTCGGCACTACAGTCTTGCGAGCAAGCA
ATCAAGGATGCCGACAAAAGCTACGCCGAGGCCACAGCAGCAGTAGCAGCAGCGCGGTCC
AGGCTGGCAATAGCTCACCGACTGGCTGCAAAAACGACAGATCTTAAGGCAGCGATTCAA
GCCTCAAGCTACTGGAACACACAGTCCATTGCAACACATACTATAGGCGACTTCAACCTC
AAAGGCTGTGACGCCACGGAGGAAACCGAAGACGGGATCACCATAGACGGCGACACGGAA
AAGGGGGAGAAGGCAACACCCAAAGCAATAACACATAAGGTGCTCAAGGGCAGATGTGTC
ACAGCAACAGGCGGAGGCAGCTGTCACGGAACGGTGATGACAGCCGAACAGGGTTACCTC
GAATTTAAACTAGGCTACGCGGCTGACGGCGCAGCGGACACCGACCCATGGGGCGCTGCT
ACAGACACCGAAAAAAAACTAAAAGCGGCCGCAGTAGACATTTACGACAAGGAGCTCGAC
TACGCGGACGGCAATCTCACCAGACTTAGAGACGCGACCGACCTATCAGCGTGCGCAACA
AACATCCGGGAACTGACGGAGGTCTCGCAGCTGGGAAACTTTAAAAGACTTGCAATCAAA
GCTCTACTAAACCAGCCAGGCAACGAAAAAGATGACACAGTCCCAACGGAAGCGTTAGAG
AAGGCGTTAACGTCCGCTTTTGGAAAAGACGGAGCCAACTTCGCCAAAGTAGTTTATGAC
ACACCAGGCAACAAGCAAACAGAAATCTCCGACGCAGACAAGAAGAAAACAAATCAGCTG
AAAAATATAAATACGTTAAGTGAACTCACTGACGCATTAGCGCGTGCGACTCTCAAAAGG
TTAACGGCGACCCATGATGCAACAGCAAACCCAACAGCGATTGCAGTCACGGACAAAGAC
TGCAGTGGAAAAAAGGGAGAAGCATGCACAGGAGAATGCATCCTAGATGGAGAAACTTGC
AGACCGAAAAACAAAGGAGAGGGAGTGAAAAAAGAGAATGAAGGAACAACAAACACAAAC
ACCACAGGAAGCAATTCATTTGTCATTAAAAAGGCCCCTCTTTGGCTTGCAGTTTTGCTT
TTTTAA
>cluster_89
ATGTTTTTAGAGCTAGCTCTTATCTTAATGTTTGCACCAAATTTTTCTTCCAGTGCAGCA
GAAAACGCCAAGGAGTTCAAGGACATGTGCCGACTCTATCAGCTCTTTTCGGCAACAGTT
CCTGAACGCATGATCGGCAACGGAGGCAACTCAGAACCGCTATCGCTGCGGCAGGCTATT
CAAGCGACGATGAAGGAACTATATCAACTAAACCTAACCGTCATTTCAAAAACGGTAGAG
GATCTGCTTTCTGGCAAAGAACCGGAGGGTGGATGGGCAAAGCTCAAGGATAACACCGTG
GCTAAGACTTACTTTGGTGCTGACGCTGATTTTGAGCATATACACACGACCTACGAATCG
CTAATGTCTAATGAAAACAAACAGTTCCGCGATGAATTGAAAATTCCACTGACTGAGCTG
AAGCGAAAGAAGCTGAGGCCGTTGCTGCAAAAACTGTTCTCAGCAGCGAAGTCCTATGAG
GCGGCAATAAACTCACAAAACCAAATATACAACAGCAAAAGAGCCGCACTGCATAAAGCA
CTGCGGGCGGCACTATACGGCAGCAAATACAAAGCGCTACTCGCAGAAGCAGATAGAAAA
CCCGAAACCGAGCCGCAAGTCACTACAGAAAATTTTCCGTGGGGCGCGAAGGACAGAGAC
GAAGCTTGCACATCCGCTGACGGAACAGAAGGCATGGCCGGGGGCGCATTAGCAACAGAT
ATGGTTTGCCTTTGCACGATCAAGTCAGGCGGCACGGCCATAACCGACTTGTGTAGCGAC
AGCGGCGACACGACATTAAAACAAATCCAAAACTCAGGCGAAAAAGCAAACGCTCTAGCA
AACTTCAACGCACTAGCAGCCAAATGTGCAGCGACAAAAATAACGCCAGCGAACGGCCGG
CGCCAGAGAATCTGTTAG
>cluster_1528
ATGACGACGGTGTTGTTAGCAGTAGAAGCAGTTGTGTTAGTGACAGCAATGTTTGGGGGT
GCAGCAGAGACATCCATAGAAGCAGTGAGTTCCCCCTGTCATGAAGTAAAGTACCTCGAG
AAACTCATCTCGCACTTCGAAGAGAAACTGTCAACAGCACGATCAAGGGCAGCTGAGCTA
AGCACCGACTATTCCCTACTGACCCTCGCGGGGCTGTGTACAGAAGACACTCAGAAGGCA
GCGGTGTACATTGCACTTTCTGGCGAAACAAAAGAGGCCGAATTGCAGCAGACGGCAGCG
CTAGAAGCCGCTGAACCGGCTTTGACAGAAATGCTGCGAACACTGAGAGCCAGGGTAGCA
CAAACGAAAGCGTTACTGCATGCACAACACGGAACTCTAACGCCGGCGACGGTAACAAAG
GGCGAAAACAGCCAAACATACTTGTCAACCGGCAGCGACGAACACTGCACAATACCAACA
ACCCAAGGACAAGCAGCAGAGGACAGCTGCACTGCCGACGCGGGAAAGGGGCCACACACA
GACAAAGCTGTTCTGGAACTGCAAGAAATTGAAAACATCAAGCTACTCAAAGATGTGAGG
TTCTTAGCACCAGCCTACGACGTCGTTGTAGCGGCGGCAGGCGACGTAAGCAGCGGGGGA
CCGCACCAACAATTCAAAACAGGCGCATGTGCACAAAGTGGCGACAGCGTCCGCGACCTC
GGAGGGCTGCAGGTAGCTCTCGGCGTTAAGTCAATTACGAGGAAAAAAGGAGAGGACGAG
CACCCAGCAAAGCAATCACTATTCAAGGGACTCGATGCTACATCGGGGTGCGTAGACATC
GACGCAGACAGCAAATCTCACTTAACGACACAAAAAAAAGTCGCAAATGCCATCTTCAAA
CACCTTGGCGCAGACATAAAATTATACGACCGGCCGTTGCTGAAGAGCAAGTCGAAATTA
GCAGCCGAAGATAACATGAGAGCACTCTCACAGCTTCTAACGAAAGGAAAAGTCAACACA
AAAGAAGAACCTACCAGCCAAACAGAGGCAGTTAAGGCTCTACTTCCAGCAGGAGAGTCA
ACTCTAAGCGCAGACCTGGTAGATCCCTTGGCAACACAGGAAATCACTTACGACAAAGAT
AACAACCGTGTAAAAACAATGATCAAAGACGCCAACAAGGCTGGAAAGTTCGCCACAACA
CTCGCTTTTTGTTTCGGCAGACAACAACGGAGAAAATCAGCGATAACAGCCCAAAAGGAA
GTTTCAGATACTAAAACAGAAAAATGCAAAGACACCGAAAAAGATAAATGCACAGCTGAT
AAAGATTGCGAATACAGCGAAGGAAAATGCAAACTTAAAGAGGGAGTGAAAGTGGAAGGA
AATGATAAGAAAACTGCAAACACCACAGGAAGCAATTCTTTTGTCATTCATAAGACCCCT
CTTTTGCTTGCATTTTTTCTTTTTTAA
>cluster_2762
ATGTCAATGAAACAAGGCGGCGCAGCACTAGTGGCCCTGATATTGCTAACAATAGACAGA
GTCAAGGCCGCCGCAGACGAAAGTGAAGCGGCACACCGTGCCATGTGCGCCTTGACCGAA
GCAGCATCAGCAACATACACGACACCGCCAGGGACGGCCGACACTGACGGACTAAATGAC
AAGATACAAGCAGCAAACATGTCCGTAGCTGATGCACTATGGCAGGCTTTGTTCGACGAT
GGCGCAGGGTCGAAACCGTACGACCAGACCACCGGCGACAACAGGACGCTAGCAGACAGG
CTTGGCGGTAAAGAAAAATGGGACGGCTGGCGCAAAGCTTTTGCCGACATCAAGGCACTC
AACATAGGCACGAAACCGGAAGGAGAATACCCAAAGATCAATAGTGAAGTCGAACGGACA
ATTGCCCGGCAGCAGCTACGCTCGATTGCTGCACAAGCAAACAAACTTGAGATGACAATG
AAGCCTCTAAAAGCTTTCTTATCTGACGGAAAAATCAACAAAATAAACGAAAATCTGAGG
AAAGCGCTTTACGGTGGCGATGGTGAACTAAGCACACCAACTCTGGGCGAAAGCATGGGC
AGTGACGGATCCAGCTGGAACAACCTTTGCAAAGCCAAAGACAAACGCAAGTCGATAGCA
GGGGATTTTTTTTGCATATGCACGGGGGCCGCCGCCGGCACGAAACAATGTAGCGGTGCG
TACAGCAACACACAACACAGTGACCAGCTGGCGATTAAAACAGGCTGGACAGCACTACAG
AAGTCTTGCGGCAAGAGGGAACAATCAAAGGCTAGTGTCGCCAGCATCTACGCCGCGCTG
GCGCAATGGCGGGCCGCTCTCACGCAAAAAAACCAGGGCGGCTCAGACAACAGCGTCTGG
CTCGGTGCCAGCAGCGGCAACGGCCAACAATGCGCAGGAACGGACGGGAACACCTGCGTC
GACTACAGCGACTTTTTCAAAGCAAATAGCGGAGCTGACCTAGCGACATTACCATGGCTA
AAAGCCATGACGGCCGCGGCAAAAACAGCTAGCAAAAGCCGAAGAAACTGCCGCTGCCGT
TAA
>cluster_1404
ATGTACATTCAGGCTTCTGTGGTCTTTTCAGCGCTAATGTTGAAACTGCTTAGCGCCAGC
ATCTGTACGGCCGAAGAGATTACGGACGCCAATGCTGTTTCGACAGTAAAAACAGCGTGC
GAGTCAGCACAGTTGCTTCAAGCAACAGCAGCACATTACGAAGCCAAAGTAACCGCAGCA
GCAAGCGTCGCGGCCTCCAACTCGCTGCTTCTTAGTCAATGGGCATTAGCAGCCGCCAGC
ACACAAGGAAAGGAACAAAAAGCATTCGCCCTTCTTCAGGCACACGCTAACCAGGGGCTC
CGTACGGCGGAAAAAGCACTAGAAGCAAACATCGTACAGATCCTCAAGTTCAAAACGGTA
GTGTCAGCCAAAATAGGGATTCTGGCACATCATGCCGCCAGCAAGGCAGGAGAACAACCC
GCAGACAAGAAACAGACCGACACCACATTCGACAACACTCCAAGCAGCGGCGGCAACAAA
GGCGTCGTCAACGACTACCAGATCAAGCCGGAGAATATATGCACGCAAGACCAACAAGGC
GCCATCGGCAGCGCAAAAAACACTCTGCCGACACCACTCAAAAAATCGGCTCCACTTACA
CCGGATACTGCACTAACGAAACTAAAGCTATCAACAGGAATTCAGATAGCTTGCACAGGA
ACAAGCCCTCAGTGGAAGTCAAGCGCCAATGAGCTAGGCTGCAGCAGCACAGGCAGCACG
GCATTGCTTGGAAAAGTGCTAAAAGCACAACTATTCGAAGCAGACACGGCAGCGGCAGAG
CAACTGACAACAACCGCAGACGGGAGCGGCGACTGCAAAGGCGATTACCCCGAAAAAGTT
AGCTACTGGCCAAGCAACGGCGAGGTAGCAAATGCTCTGTGCCAGGCAAGCAAAAAAATA
CAACCGATGCCAACAGACCTAAAAGACACGACGCTAGCGATGTTAAAAGCGGATCCAGAT
TTCAGGAAGCTAATTAGGCAGACCATCCAAGAAAAGGCGCCTGATACTAGCAGCGTGGAC
AAAGAAATAGACGATATATACGGAACAGACGCTACTGCTTTCAAAGACAAATTCTTAACA
AAAATAGGCCAGCGAACGGCAAAAGTATGGGAAAGCGGCGAATTAAAAGACAAAAAAAAT
ACTCGGAACTATCTTCACCTGAACAGCTAG
>cluster_1667
ATGTTTCGAGCAGCTTCCATAATTGTCCTTTTGCTCCATGTGTCCTGGAAACATGGGCGT
GCCTCGCACGCAGCACTCGACGAAGCAAAAGCAACAGGACTCTGCAAAGTGGCAGCGGAA
CTATTAAAAGCCCCCGGCCTTGCGCTCCAAAAATACTCCGACTTGCAAGCGCGGGCAGCT
GCCGCGGCAGACGCAGCTTTACTTGCAACGGTTGCAAGTGACGTGGAACAGTCCATCAAC
ATATCTACAGTTTTCAGGGCGATAGCGCTAACTGCCGAGAAATGCGCGCTGGACGCTGTC
GAAGAACTTAATTTGCTGGCTCAAAAGGCGACAAAAGCGACAGCAAACGCAGCCAAAGCG
AGCGGCCACATAAGCGAGCTGCTAGAAATGCTACGACAAGGCTCATACAACAGCGTAGCC
CGTACCAAATGGTGCCTAGGATCGACGAACGCGCCAACCACAGCAAAGGCGATAACGGAA
CTGAGCTGCCCGGCAGAGTACATCGAAGCTATACAACCAACGGCAAAGCTAGACGAAACC
ATTATATCGGATACCGGATACGCCGGACTAAGCCCGGGCAGCGCGAAGCTGAGCGGCACC
GGAGCAACAAGCTGCGGCCTACTAATTTCAGCAGCCAACGGGGCAACAAACCTATGGATG
ACGAGCAACCAAGCGCCTATCAACACGATAGCCGGCTTCATGACGCTGACAGCAAAGGAC
GCCGCCGGTAGCGAGGACTACACAATCAGCAACGTAAAAACGGGCGCAAAACAAGGCCGA
TTTGAACACCCCACAACCACTCCACAAAAGATATACAACGACATAAAGCAGCTGGAAAAG
CATACTGTCTCAGGCTGCGGCGCCGACGTCGAGACCGTACTGAAACACGCGGTATCGGCA
AATAGCGCGGCCACTCTACTCGAAGACGTTCTGAAGACACAAGAACCATACAAAACCCCA
AAAAGTGCCGCTCAAGCAGCAAAAAGACATGATCAAACAAGCCGCGGACAACAGCGACAG
CGACCAAGCCAACAAAATCGTTAG
>cluster_2540
ATGGAGCGCATGCAAAAACTGAAAGCGCAGTGGCCGACAGCAAGCGCAATCAAAACTGTC
CTGGCTTTCTTTATAGCAATCCCAATTGACGACGCAATAGCAGCAACGACCGCCAAAGGT
GCGCTTCACCACACAAACCTAGGGAACTTGTGCGACCTAGCCGCAAACCTCGCTAACGCA
GCAGACAGCATCAAGGCAAAACTAGGAGAAGTCCGAACGCAGATCAACAAGGAACAGAAG
ATCAGCCAAACGGCCTTCGTAGCTGCCGGAGAACGCAAACCGCCTAACGCAACCGTAGAA
TTCACCACGGCGTTAATAGGCTTAAAAATCGCAAAAGTCCGAGAAACTCTATTAACAACG
GCCGAACAAGCAAGCACAGCCGCATTAAAAGCAGGCATAGCTGCGGGCGCAGTAAAAGAA
ATATTCGCTGTACTAGAACAGCTGACAAAGGACGCAGGAACGTCTAGCACCGCGCAATCG
GTTTGCTTAATAAATGGAGACAACAGCAACGGACAAACGGGAACAGGGATAAAGGCGACA
AATCCAGGGAACCTCGCAAAATGCTTTACACTAGGAGGCGGTGCAGCAGGCTCGGAAGAA
GATCCGTTCAGCGTCAGGAGCAAACTTTCAGCCACGGTCACAGGCGACGACCTGTTCACG
GCAACGGCAGCCGCTCAAGGGAATGCGGGATGCGCATTGACAAATATAGACACAGACAGT
TTTGGCAAAACCGGAGCGTCGATAACCAGCCTAAACCTCGCCGGCGGAATAATACAACTT
GCAACTACAGGAGGCAACAATCACCAACAAAGCGCCATAATAGCCCACACAACGGTCCAA
GCAGGCGCGCCAGACCTTCACAACGCGATCACAGCATACAAGACTGTAATGCAGACCATT
CAAACAAATCTACTCGGCGAAATAAAAAAACTAGCAGAAGAGACCTGGAAGACAGCCAAA
AATGACCCAGACATTAAGAAAGCCTTCATAGCAAGTGGTTTGGCGACTCCAGAGACAGAA
GAACTTCCAGAAAGCCTTGAGGCCACATACAAAGATTATCTAGCAGGCCGTGCCAAATGG
AGCCAAGGAATCGAAGATGGCGACTTACAAAATGCGTTCACAAAAACTGCTTACGCACAA
CAGAAACGCCGCCAAGAGACCACCAAACTAATTGAGGAGGCAAAAAATACGGAAACAAAT
GCCAAAAGAAAAACAAACCGAAAGGGACGAAACATGCCAAAAGAAAGGAACAGGAGATAA
>cluster_1462
ATGCTCTCGGATACCGCCCCGGTTACAGCAGCGGTCGCCTTACTCGTCTTTGTTCTACAG
CCCAAGGCAGAGGCAACAGCAGGAGAGGAGCTGGAAAATGCACCGGCTTTCTTCGCCCTC
TGCAACGTCATCCGGCAATGTCAGAAGGGCTTCACCGCACCAGCCGTCGAGCTGACAACA
GCAGCTGAAGCAGCATATAACGGCATACTGGCTGCGGAACATTTAGCAAGTACCAACAAC
AGCTATGTACTTGAAAAAATAGCGGCAGAAGCAAACGGACTCACGAAGGACCTCAAACCG
TTGCCTGTGACGCCGTTCGGCATAACGGCTCGGAAACTGATAAACGAGACAGCCGCAAAA
GCCAAAGAAACTAAAAATGCACTGGACGCAGCGGCAAAAGCAGCACAAAACGAGACGACG
GAAGCAAACAAATTGCTCGTAGCGGCAATAACAGGGGACGGCGAACTGAAGGACGACAAC
GACGACGGCAGTGGCTATTTTACGGCCGCAACAGCGAGTAAGATGTTCGGCACGGGGTCG
AGCCAAAACGAAAATTGCGGCGGCAGCGGCAATAATGGCAATAACTTAGGTATCTCGATT
ATCAACGACCTGTTCTGTATTTGTGTGCGCGGCCAAACCGGCGGAAAAAAAGTTTGCCAC
AAAGAAGCCACAGACAAACCCACCGCAAGCCACAACTTCGACAACAGCGGTGATCACAAC
AAAAACGCCTACGCCGCGTTGATGGCACAGTGCCCGCAACGGCTAACAACGGTCACACCA
GCATCGCTAGAAGCAGCCGTCGCTGGATATAACAATCAGATAGGGACTCTGGCCCGTACG
ATAAATGCCAACAAGGAAGCAGCAGGGTTTATTGTAGGGTACGCCCACACAGGCGCCACA
GGATGCAGCGGCAGCGACAGCCAAGTATGCATCAATTACAAAAAGCTGCTAGACAAAAAA
GACGCAGCAGCAATACCCTGGCAAGTCAAAATAAGTCAGGCGATAGACAAACTGCCCAAC
AACGCTGTTGTTCAAGAAATCAAAGCAGGCACCCAAACACTGGCCCATATGAACCTAACA
GTCTGGCAGATCTACTACTCAGCACTCAGCCAAACAGCAACCCAAGGCGACCAGTCACCC
AAATTGCTGGATAGCAAAAAATTCGAAGAATGCAAGGAGCACAAACCAAAAAAGACATGT
GAAGAAAAAGGTTGCAAATGGAATGGAACGGGTGACACGGAAGGAGCGTGCGAAGCTAAA
TCAGGATCAGAAAATACAGCAGTAGGAAGAGGAGATGGAGCTGCAGGAGCAAATACGGAA
ACCAAAAAGTGCTCGGAAAAGACAAAGCAAGAGGAGTGCAAAGATGGATGTAAATGGGAA
GAAAACAAATGCAGTGATTCCTCTATTCTTGTAAACAAAAAATTCGCCCTCAGCACGATT
TCTGCTGCGTTTTTGGCCTTGCTTTTTTAA
>cluster_1461
ATGCTCTCGGATACCGCCCCGGTTACAGCAGCGGTCGCCTTACTCGTCTTTGTTCTACAG
CCCAAGGCAGAGGCAACAGCAGGAGAGGAGCTGGAAAATGCACCGGCTTTCTTCGCCCTC
TGCAACGTCATCCGGCAATGTCAGAAGGGCTTCACCGCACCAGCCGTCGAGCTGACAACA
GCAGCTGAAGCAGCATATAACGGCATACTGGCTGCGGAACATTTAGCAAGTACCAACAAC
AGCTATGTACTTGAAAAAATAGCGGCAGAAGCAAACGGACTCACGAAGGACCTCAAACCG
TTGCCTGTGACGCCGTTCGGCATAACGGCTCGGAAACTGATAAACGAGACAGCCGCAAAA
GCCAAAGAAACTAAAAATGCACTGGACACAGCGGCGAAAGCAGCGAAGGACGAAGCGGCC
GCAGCAAAAAAATTGCTCGCAGCGGCAATAACAGGCGACGGCGAACTGAGGGACGACCAA
GACGACGGCAGTGGCTATTTTACGGCCGCAACAGCGAGTAAGATGTTCGGCACGGGGTCG
AGCCAAAACGAAAATTGCGGCGGCAGCGGCAATAATGGCAATAACTTAGGTATCTCGATT
ATCAACGACCTGTTCTGTATTTGTGTGCGCGGCACTACAGGCAACAAAAAGGTCTGCCAC
GCAATCGCGACAGCCAAAGCAAGCGCCGCACACGACTTCACCAACAGCGGAAATAACAAC
AAAAACGCGTACGCAGCGTTAATGGCGCAGTGCCCAAAGACGCTAAGGACGGTGACGCCA
GCATCGCTAGAAGCCGCCATCGCTGGATATAACAATCAGATAGGGACTCTGGCACACAGC
GCAAGTGCTAGCCAGGAAGGCGCAGGCTACATAGTAGGCTACGCACACGCAGGCGGCACA
GGCTGCAGCGGCGCCGACAGCCAAGTATGCATAAATTACAAAAAGCTGCTAGACAAAAAA
GACGCAGCAGCAATACCCTGGCAAGTAACAATAGGTCAAGCAATAGACAAACTGCCCAGC
AACGCTGTTGTTCAAGAAATCAAAGCAGGCACTCAAACACTGGCTCACATGAACCTAACA
GTCTGGCAAATCTACTACTCAGCACTCAGCCAAACAGCAACCCAAGGCGACCAGTCACCC
AAATTGCTGGATAGCAAAAAATTCGAAGAATGCAAGGAGCACAAACCAAAAAAGACATGT
GAAGAAAAGGGTTGCAAATGGAATGGAACTGAAACAGATGGAACATGCGAAGCCAAACCA
GCAGAGCAGGCCAACCAAGGAGCAGGAACAGGAGAGCAAGCGGGGGAACAAAGTAAAGAG
GAGAAATGCAAAGGGAAATTGGAAGATGCCTGCAAGAAGGTTACTGGTTGCAATTGGGAT
GGAAAAGAGTGCAAAGATTCCTCTATTCTAGTAAACAAGCAATTTGCCCTCAGTGTGGTT
TCTGCTGCATTTGTGGCCTTGCTTTTTTAA
>cluster_2945
ATGTTCGGCACGGGGTCGAGCCAAAACGAAAATTGCGGCGGCAGCGGCAATAATGGCAAT
AACTTAGGTATCTCGATTATCAACGACCTGTTCTGTATTTGTGTGCGCGGCCAAACCGGC
GGAAAAAAAGTTTGCCACAAAGAAGCCACAGACAAACCCACCGCAAGCCACAACTTCGAC
AACAGCGGTGATCACAACAAAAACGCCTACGCCGCGTTGATGGCACAGTGCCCGCAACGG
CTAACAACGGTCACACCAGCATCGCTAGAAGCAGCCGTCGCTGGATATAACAATCAGATA
GGGACTCTGGCCCGTACGATAAATGCCAACAAGGAAGCAGCAGGGTTTATTGTAGGGTAC
GCCCACACAGGCGCCACAGGATGCAGCGGCAGCGACAGCCAAGTATGCATCAATTACAAA
AAGCTGCTAGACAAAAAAGACGCAGCAGCAATACCCTGGCAAGTAACAATAGGTCAAGCA
ATAGACAAACTGCCCAGCAACGCTGTTGTTCAAGAAATCAAAGCAGGCACTCAAACACTG
GCTCACATGAACCTAACAGTCTGGCAAATCTACTACTCAGCACTCAGCCAAACAGCAACC
CAAGGCGACCAGTCACCCAAATTGCTGGATAGCAAAAAATTCGAAGAATGCAAGGAGCAC
AAACCAAAAAAGACATGTGAAGAAAAGGGTTGCAAATGGAATGGAACTGAAACAGATGGA
ACATGCGAAGCCAAACCAGCAGAGCAGGCCAACCAAGGAGCAGGAACAGGAGAGCAAGCG
GGGGAACAAAGTAAAGAGGAGAAATGCAAAGGGAAATTGGAAGATGCCTGCAAGAAGGTT
ACTGGTTGCAATTGGGATGGAAAAGAGTGCAAAGATTCCTCTATTCTAGTAAACAAGCAA
TTTGCCCTCAGTGTGGTTTCTGCTGCATTTGTGGCCTTGCTTTTTTAA
>cluster_984
ATGGCAAGGACTGTAGCGACGTTAATCCGACTACTTTTGCCGCTACTGCCGCAATTTCTA
ACGCCTGCCGCAGCGGCGACGGCGGAAGCAGAGCAAATGGTTGAGTTCAAGGCACTGTGT
GCGGTAGCAAAATTACTTGAGGTACCGGTACCGCTAACGGCGGAGGATGTGTCTGTAGAC
GCCGACGTCGACGAGATTCTCAAGCTAAACATGACAGCGGCACCGGCAACGTGGAGAACT
TACTTCGGCGATGGATCGGAAACGTATGGCTGGGACAAAATGAAAGATAAGATAACCAAG
CCAAAAGACGCAACGCACTGGCAAGACAACTGGCAACGGTGGCTGGACACAGCCAAGATG
CTGAAACCAAACCCAGACAACAAACAGTGGCTGGAAGACCATCCACCACCGCCAAACCAA
AAGGTAGCAGCAGCGCAACTAACAGTAATAGCCCAGAAGGCGATAGAACTACAATCAAAA
TACAAGACAGACTTCGCAAACAAAATAAAAGCAAAAGAAAGTGAAGCTCAGACGGCAATG
ATACAGGCACTCACGGCGACCGCACAACGGACACAAAAAACTTTCGATGCCTTCGCAGCA
GCCAACCAACAGGAACGGACAGACGGGGACTGCAGCGGGGATAAAGCCGGACAGGGAGTC
CTCTACGACCTGGCGTGCCTTTGCTTAGCAGCAACCACAGCCAACAGCAAGTATTGCGTC
GGACAACCGACGACGGCTGCATGGGAAGGAACAGCAGGCAAACTAAAGCAAGGCATGGAC
GAACTTAAGAAACACTGTAGCCAGGGCCTCACAGTAAAGCCAAGCGCTCACAGTTTAACA
ACAGCGGCAGCTGCGGTCGAACAACTAATAGGAAGATTCGGGAAAGCAACAGTGCTAGGC
GACAAGCTAGGCAAAAGCGATACAGCGGCCTGCAGCGGCGAAGCCGACAAGGTGTGTGTG
AAGTACGACGAATACTACAGCAGTGCTGCAGCCAGCACTAAAAACAAGAAGATACCGTGG
CTAGTCCAGGTTGAAAAAGCGGCGGCAGCCTTGCAGACAGCCGATGCGGCCAAAAACGGA
AGCTGTCGCAACTGCGGCTAG
>cluster_987
ATGCGACACCGCCCATTAAACTACGGCATCCAAACACTGACCGCGCTATTTGCAGTGTTG
ATACGCATCACCCAAGCACAATCTCAAACAGGCGATGCAGAACACGACAAGGTGCAAACA
GCATGTCAGGAAGCAGCGGCAGCCGCGGCGCTTTCCGAACGGTACGAGCAGCTAGCGAAG
ACAACAGCAGACAACGCACGGACCCTGATGATAACTTCGGCAATGTGGCGGCAAAAGGCG
GCCGAAACAACGGACATAGCCAAATCGGCAACTTTAACTGCTATAAGTGAGGTTGCAAGC
AGCCTTGCACTGCAGGCCTTAGCCAAACACTCGGAACGGGCAGCCAAGATGAGCGCGGCA
AGCAAACGCCTCGCGGAACGCGCGGCATTTCTTGACGGAGTCCACTACGTAATCAAACCG
ACGTTCGCCAAACAAACCAATCCCTTCAAGGTGAACTCGGCGAAACTAGAAATTCGATCG
GCTGGAGCAAAAAGCTTAGCTAATACTTGCGACAAAGCAGCTCGGCAAGCGAGTGGAAAA
AACATACAACCATCTGCCGCGGGAGCGACGGCATGGAAAAAGCTCAAATATTCAACAGAC
AGAGAGATAGTCAAGCTAGTACCAACTCAGAAAGTAACTCTAACATTCGGCAGCAGCGGC
TGCAGCACTTCAGGAGATGACAGCAGCGCGTACGGGACCGCCGTCACTAGCTGTAATAGC
GGGATCAGCTCCACTAGCGAACCAACACTAGACACCATAGGGACACCAACCCCAACACTG
GAAAGTATCTATGAGCAAGACACACCATCAAAGGGATGCGCACACAAAACAATCAACGAC
AACGATAACGACGCCGAAATGAAAAGACTGCTAAAGACAATTTGCGAGGCGCAACAGGCA
ACGGCTATAACCGTGCCAAGCACAGCCGACCTAACCCTCGAAAATCTATCCAGCAACCCA
GCAGTAATCCTGGCTGTCAGGAATGGCGCGCCTCAATTCCACAACATACACGACAGTTCC
GAAAATCAAGCAACTGACAAGATAAAAAACTACATCAAAGAGACCCTAGGCACAACACCC
GAAAAATTTACTGAATTATTTGTAGATAAGATAAAAGATGAGGATGTCAGTTACAGGGGA
GCTAAGGAAACTGCGAAAGTAAAACGGCAGGCTTTAGCAGAGCAGCAAGAAGCTGGAGCG
GCGATTACTTATTTCAAAGACAAAAGGGCTGTCAAACCACAAGCAGAAAAAGCGAAGGAA
AGCAGCACAGCTAAGAAGTGCAAGGCAGATACAGATGAAAATATATGCACAGAAGACAAA
GATTGCGCATACAAAGATGGAAAATGCAAACTCAAAGAGGGAGTAGAAGCGGAAAATGAT
GCCAAACCTACAAACACCATAGGAAGCAATTCTTTTGTTATTAAGAAGTCGCCTCTCTTG
TTTGCATTTTTGCTTTTTTAA
>cluster_2967
ATGAATAAGCTGCCACTAACAGTCGCTTTCATAGTCCAACTGATGAGTCACAGAGGTGTG
GCCGCCGAGGACACCAACGGCGGAGGCGCTCTTTCAGCTCAAACGCTAGGTGCGCTATGT
ACACTCGGCGGCAACCTCAAGAAAGCACATCATACGATGATAGCAAATCTGAAAAGCGAA
GACGACGCAACAGAACAGCACTTAAAACAGCTTCGGATACTAGCAGCGCTCCTTTACTGC
AATGAAACAGAAATAGAGACGCAAAGCGCCCTACACCGGTTAATGTTAAGTGATTACATC
GAAACAAGCAATGCAAAGGCAATTGCAGCGGAAGCAGCCATCAAGGCCACAGCCAAAGCA
GCATACTGGCCAGGACGCCTGGATGAAATAGTAAAGCTAGCGCAACAAATGACAACAACT
CCAACTGACGCGGACGGCTCAATTTGCCTAGCAAATGTCGCGCCCGACGCACCAACGGAC
AACGGGATAATCCATAGTGCAGCCTTAACAGGTGGCGGCCTTGAGCATTGTAACTCAACA
CCAAGCGACGAACCGCCATCAAGCACTTTCGACCTGCAAACGGCAAGCTTACTGCAAACA
ATTCACAGCAAAACCAAGGTATATGCGAAAAAGCCGACCACAGCGGCGTGTGTCCTGACC
AAAGTCGACTCCGGCAGATGGTATAAAACAGGTGCCGGTCCAGCCGTGCTTAAACTAGCA
GGCGACGCTATTCAGATGACGGCACAAAACGGAAACAACGCACCGACACCTCAGAGCCTA
GGAACGACGGCTTCGGACGGAACTCACACAACGAACCCGGGGTCCGCCATGCATGACGCA
GTTTCAGCAATAGCAAAAAGCCGCAGCTCAAACCAAGGGCCCACAACTCAAAACCCCCAA
CTTGCTGGCAGAAAATGCCTGGGAAGAGGCTAA
>cluster_2438
ATGCTGATACAATTAACTTTTGCCCTATATACGTTATCACAAACAGCCCAAAGTGCAGCA
AACCAACACGCCTCCGAATTCGCAGCGCTTTGCGATTTATATAACCTCTTACATGCGACG
AAAGCATCGGCATTCAGCAACGAACCGGCAGACTTCGAATCTCTCAGAACACCGATCTAT
AACCTTAACATCTCGGCGGCAGACGACGGCTTCATAAAGGATGCAAACGGAAAGTACAAG
GAACTAATGACAGGGGCTGACGACACAGCGAAACGCGATGCTTGGAACCAACATGTCCAG
GCAGTACTGACACACAAAGAGCAGGCAACCGGCTCGGAAATATACGAGCGCCTGCTCGAT
GGACACGCAAGGCAGAAAGCATCGGCAGCCATAAGAACAGCCATAGCAACAGCGGACAAA
CTCAAAACGAAATACAACGAAGCAGCGGCCAAAGTAAAGAAAGCACACGAGAACGCCATA
ATGCACATCCGCATCGCGGTCAACGGAGCTAATACAACTACTTACAGTAAGTCAACATTC
GGACCCAGCCGCGCGAAAACGTGCGGTGATGGCGAAAACGGCGATGAGGCAGTAGGACAG
GCGATAATGAACGACATGATCTGCCTTTGCACTAACAAAATCGGACCGACGTCCACGGAA
TGCACAAGCACGGCTCAAGCGCAGGTAGACGACGGCAGCACCAACACGGCTGACAAAGCC
GTCACCAAGCTGATAACTGCATGCGGCAAACCTGCACACCAGTCAGTCTTGACGGCAGCG
CTGATCAACGCTCGAATCGAAAAATTCAGAAGCAAACTAGGCACACAGCCGAACAGCCAA
ACTGGGGACGAAGTCCGGTACATCCTTGGCAAATACAGAGGGACCGGCTGCGATGGGGCA
AGTGATCAAAACTGCATAAACTACAAAGTCCAATTACACGGTAGCGGAGCAGGCATACCG
TGGGAGCGGGAACTACAAGCAGCCGCACAGAAGCTAGAAAACGCAGTGAGGGCGAACGCC
GTTCTACAAGGATACGAAGCGCAAATGAAAGGCTTGCAGCTGGCGGCACGAGCTGCATAC
GAAGCTGGAAAAATACAAGCACCAGAGCAGCCCGCTACAGCGGTAACACCACCAGAGGTT
CCGAAGGTAGACGAAACAGACGCAACGTGCGAAAAGAAAGGGTTAGGGGATGGCTGCAAA
GCCCCATGCAAAGAGGTCGAAGAAGGTGGCACAAAGAAGTGCGTAAAGGATCCGGATTAC
ACACCAAAACAAGCAGAGGAAGTGAAAAAAGAGAATGAAAAAAACCACAAACGCCACAGG
CAGCAATTCTTTTGTCATTAA
>cluster_1158
ATGCCAAAACAGCTTTTTTACGTGACTGTTGTAGCAATACTCTTCAAACAGGCAACAGCG
GCACCTAAAGGAGGCAATGTCGAAGTCATGGCCAAGTTGTGCGGCGCACTAAGGCTCGGC
GACAACCCGATAACATTCGAACCACAAGAGGAAACCAGCTTCAAAGGAGAGCCGGCGGTG
CTGAAACTAAATATGTCGCTCGCGCCCAAAGAGTGGAGAGACAAATTCGTTACTCGAACA
GGACCAGACAAAGTCGACCCCATAGCAGTAGCGCCACCAGGGACACCTGAGGACTGGAAA
AACATGTGGCCACGTTGGGCCGCCATCGAAGCCGAGCTGAACAAACCAAACGGGGAGACA
GCCATCCTAAAATCGTACAACCTAGAGACAGCGACAGCTGTACAAAAGGAATTTATACGA
CAGCAGGTCGCAGCTTACGCTGATGCAGCGGCGCAGGCGCTGACAGTGCATGAACCCAAA
CCAACTGAAGCAGACAACGCCGCACTAACGGAAGCCATAAACTCAGCAATATACGGAGAA
GGTAAAGATGCAACCAAGGACCTAGACCAGAAGGCCCTAACAGGGAAGACCGGCGCTGCC
TATGGTAACAGCTGCGGCCAAAGCACGGCAGTAACCGAAAGCAAAACTCTAGCACACGCA
GTAGCTTGTGTGTGCGGAACCGCACAGGCGCTGAGCAACGAGGAACCGTGTATTCACTCC
GGAACCGGCAACGTACAATGGCAAGCAAACGACGTACCACAAAAAGAAAAGTGGGCAAAA
ATACGAGCGGCGTGCCCAAAAGTAACACCACAGCCTCTGACAGCGACCAGGATACGGAGC
GCTGTGGAAGCGGCAGCAACTGCGATCGTAACAATCGGCAACGATGCCTACATCGGCAAC
ATGGATACAAACTGCGACGGCAACAGCAATACAGCATGTCTAAAGCTTACCAACGCAGCG
GCTGGGAACACAGACCCGCTCACAAAGATGCTATGGTTACAACAACTTGCGACGGTAGCA
GCAAAACTAGAGCAGAGACAAAAGTACAACGTGGCGCTAGTGAAGCAAAAGAACGAGATA
CAAACCATCGAAAGGCAAGTAAAAGCACTCACCAAACGGGCAATATTTCTGAAGCACGTG
GAGCCAGCTGCAATACCTGTGACTGCAAGTAGCGATAACAAAAAAATAGCAGAAGAAACA
CAAACTTTATGCAGCGCACATAACAACAACAATGCAACCTGCCCCCGAGACACATGCACT
TACGATCAAAACGAAAACAAATGCAAACCTAAATCAGGGACTACAGAGACAAAGGAAGCA
GAAGAGACACCTAATGCAGAAAGCAAAAAATGTTCCGAAAAGAAAACTGAAGGCGAGTGC
AAAAATGGTTGCAAATGGGAGGGCGAAACTTGCAAAGATTCCAGTTTTCTCGTCAATAGA
AAATTCGCCCTCAGCGTGGTTTCTGCTGCATTTGTGGCCTTGCTTTTTTAA
>cluster_1150
ATGCCAAACCATGTTTTTTACCTAACTGTAGCAGCAATACTCTGCAACCAGGCGGAATCA
ACACCTAAAGGAGGCAATGTCGAAGTCATGGCCAAGTTGTGCGGCGCACTAAGGCTCGGC
GACAACCCGATAACATTCGAACCACAAGAGGAAACCAGCTTCAAAGGAGAGCCGGCGGTG
CTGAAACTAAATATGTCGCTCGCGCCCAAAGAGTGGAGAGACAAATTCGTTACTCGAACA
GGACCAGACAAAGTCGACCCCATAGCAGTAGCGCCACCAGGGACACCTGAGGACTGGAAA
AACATGTGGCAACGCTGGGCCGCCATCGCAGCCGAGCTGAACAAACCGCACGAAGAAGAA
AAAGTACTCAAAGCGTACAACCTAGAGTCGATCACAACTGAACAAAAGGAAATGATACGA
CAGAAGGTCGCAGCATACGCCGATGCAGCATTAGACGCAATGGCAATCGCCGAAGCCAAA
CCGGCTGAAGCAGACGACAATGCACTGACAACAGAGATAAACCAAGCAATATACGGAGAA
GGTAAAGATGCAACCAAGGACCTAGACCAGAAGGCCCTAACAGGGAAGACCGGCGCTGCC
TATGGTAACAGCTGCGGCCAAAGCACGGCAGTAACCGAAAGCAAAACTCTAGCACACGCA
GTAGCTTGTGTGTGCGGAACCGCACAGGCGCTGAGCAACGAGGAACCGTGTATTCACTCC
GGAACCGGCAACGTACAATGGCAAGCAAACGACGTACCACAAAAAGAAAAGTGGGCAAAA
ATACGAGCGGCGTGCCCAAAAGTAACACCACAGCCTCTGACAGCGACCAGGATACGGAGC
GCTGTGGAAGCGGCAGCAACTGCGATCGTAACAATCGGCAACGATGCCTACATCGGCAAC
ATGGATACAAACTGCGACGGCAACAGCAATACAGCATGTCTAAAGCTTACCAACGCAGCG
GCTGGGAACACAGACCCGCTCACAAAGATGCTATGGTTACAACAACTTGCGACGGTAGCA
GCAAAACTAGAGCAGAGACAAAAGTACAACGTGGCGCTAGTGAAGCAAAAGAACGAGATA
CAAACCATCGAAAGGCAAGTAAAAGCACTCACCAAACGGGCAATATTTCTGAAGCACGTG
GAGCCAGCTGCAATACCTGTGACTTCAAGTGGCGATAACAAAAAAATAGCAAAAGAAACA
CAAGCACTATGTAGCGCACATAACAACAACAATGCAACCTGCCCCCGAGACACATGCACT
TACGATCAAAACGAAAACAAATGCAAACCTAAATCAGGGACTACAGAGACAAAGGAAGCA
GAAGAGACACCTAATGCAGAAAGCAAAAAATGTTCCGAAAAGAAAACTGAAGGCGAGTGC
AAAAATGGTTGCAAATGGGAGGGCGAAACTTGCAAAGATTCCAGTTTTCTCGTCAATAGA
AAATTCGCCCTCAGCGTGGTTTCTGCTGCATTTGTGGCCTTGCTTTTTTAA
>cluster_2052
ATGGCGTACAGCAGAGCTTTAGCGTCAACAGCCATTTTGTTAGCCATAACTTGGCCCACA
AAAGCCGACTACGAAGCACTGAAAGCAAACGTCTGGCATCCCCAATGTGAACTAGTACAA
GCGCTCAGGGCGGTGCCGACGACCGCAGCAGAGCACCTCAAAACCAAGGTGTCGAATATA
AAAGCGGCTCGGCAACACAAAGCGACGCTCCAAGCGGCAGCAGCCCTGACAGCCAACGCA
GAGGACCGAATACGTGCAGCGGCACTGGCAGCGGCAGCGGAAGCATACATAACTGCCCAA
CTAACAAGTTTAGACGAGCGCTCGGCCGCCGACCTACAGGCAGCAGCGGCAGCCGGTGAG
GGCGCAGGCACGATAACAGGTTTCACTAAGCTGCTACTAACAACTTCGACCAACACAAAG
TATTGCCTAGGAGACGCAAACACCGGCGACGGCAGTGGCACAGTCGACACGGCAGGTTGC
ACAGACCCAGATTACACAAAACCGACACCAGCATCAAAGCTGACGGCTCAGGTAATAGGG
GCGACGGGTTTCCAGGGCCTCAACGCCGTAACAACTGGCACAGGGAAAGGCGCGTCAAGC
ATGTGCGGCTTTTTCAATCACCAGGCAACCACGCACAGCAGCGCCGGCCTCGACATAACG
ACCGAAAAGGAGGGAAAGTTCCTTTATGGGCTGCTGAAAGCACACGGCAGCGCCGACATG
GGACGCAGCGACCAATCGAGCATAAACCCCACGGGCAAAGGCACAACTACGGTCTGGCAG
CGAATTCACAGCCAGACGCTGAGCATCCTCAGACTGCAAACGTCAAGCCTGGCAAGCGAC
AGACTGGAAGCACTAAAGGAATTAGCAAAACTACCAGCGGCAACCACAGAAATCAAACGA
CAAATAGCAATACAACAGAACAAGAAATCAGTTTCAGATATCACAGAAAGCGACGACGAG
CTGCGCAAACGATACTTTGGAGACAACAACGACAAACTGCTGGCTTTTCTAGAGAACATA
AATAACCTCAAAGCGCCTATAGGTGTTGATCAAAGCGATGCTGACGCGACGCTCAAAGCA
ATAGATAGCACTGCTGCCGCTGACGAAGTCCTAGAATTCAGCATTTACCAACTAAAACAA
AAGCTAAAACAGGCTACAGCAATCGTCAAGAAACAGGCAACAAGCATAAAGGAAAGCGAA
ACGGACGAAACATGCGAAAAGAAAGGAACAGGAGCTGAATGCAAAGATGGATGTAAATGG
GATAGCGACGGACCAAATAAAAAATGCGTAGTGGATAAAAATTACACGCCAAAACAAGTA
GATGGAGGAGAGAAAGATAGGAAAACCGGAACCACAAACACCACAGGAAGCAATTCTTTT
CTTATTAAGGCCCCTCTCTTGCTTGCATTTTTGCTTTTTTAA
>cluster_1068
ATGTTGACAGCGATCGTAGGCGCAATAGCACTATGTTTTTCGGGGATTTCAGACGCCGCA
GACATGGCGGCTGGTGTAAACAGGGCTGAGCACGGCGCGCTGTGTGCCTTTGTCTCAATG
GCAGCCGGCACAGTACAAGTTCCGGTTGTCCCGGCCGTTGACGAGGTGGCCTATGACTAT
ATTCAAAACCTAAATTTCTCTACCTCACCAGAAGACTGGCAGTCCATGTTTTACGTCGAC
GCGACCAAGCAGAAGGTACACGAATCACCCCAAGAAGCAAAACATCAAAACAAGGGTTAT
GAACCGTTTTGGGAAGACTGGAAGAAGGCCGCGGCGGCAGTCGCCAAAGCTGACGGCAAT
GAAAAGCTCAAGACATCAGGGGCGCTCAACCTAAATAGCGTGGAAAGGCAGCTAGCCCAT
GCCCAAATACAGAAGATAGCGGCCGCAGCCAGGAAGCTCAAGCTGAGTTTCCCGCAGCCA
GATTCGGCCACCGCAGCACTGACCGGAGTCGCAGCCCAGCAGATCCTAACCAAAGCAGCA
CTAGGCGGCGAAGCGGCAACGGCAACGAACATAGACAACGCCAAAGCCTTTGGTGGCAGC
AACAGCGGAAACCGGGACGCTGTCTGCGAGGCCAAGACAAGTGGAGCGAGGCCAGCATCA
GCAGTAGCGGCACTAGCTTGCGTGTGTCTCAAAGGCAATGCAAACGCAATAACGGACGGG
GCCTGCACACGAAAGAGCGTCGGAACAACGGCATGGCAAGCTGCAGCAGGGACATTTCCA
AGCAACACCGAACTACACACACAGGCGAAGGCCTGCGGATCCCGACAAGGCGCCGCTGTC
TCAAGTGCGGACCTCAAAAACGCTCTGCAGAATTTACAGAGCCTCGTACACACTGATGGC
ACGGACGGCTATCTAGGAACGTTCGAAAGCACCGGTTGCAACGGCTCTTCTGGCAATGGG
GTGTGCATTAAGTTCGGAAATTACGTCGCCGATGGCCAGGCAGCTTTCGACAAGCTAGGG
TGGACGAAAGACCTGCGGCAATTAACACAACAACTCGACACACTAGCAGTGGCCGAAAAG
CAAGCTGCAATAATCAACAAGTTTATTCAAGCGAAAGCGGAAGCGGCAACTGCTTCCATA
GGAGAAGCGAAACTCACCGGCAAGCTGATCCAAGCGATGCAACAAACCAACGGACAGAAC
AAAAAAATAGATATCAAGCAATTCTGTGAGACACACAATAACTCCAAAACAAAGTGCTTA
GGGGCTAAATGTGCATGGAAAGGACAAAAGGAGGATGACGGCCCATGCGTAGTAGATGAA
AGCAAAGTTGCAGAACAAACAAATACAGCAGGAGCAGGAGAACAAGCAAACCAAGAAGCA
GGAGGGAAGGATAGACAAACAAACACCACAGGAAACAATTCTTTTTTCATTCACAAGACC
CCTCTTTTGTTTGCATTTTTGCTTTTTTAA
>cluster_1331
ATGAGGCTCAACACTGCGGCCAAACTTATAGGACTTATAATGTCTGTATTCGCACTCGCA
TCAGCCGACACAGCGGACGACACGTTAGCATTTGAAGCAACCAGCTGGTGCCACGAAAGA
GCCTTTGTAGCGAGCATCGTGGAAGCAATAGACGCAGAAGAGGCCGAGAGACTACAAACG
CTTAAACAAGACGCAGAGTTACTAACCCTCTGGACGATAGCAAAAGAAAGCGAGTCCTCG
GCAATAAAAAGAGGAGAATTTGCGGCGCTGCTATCCTATGCAATTCAGAATGCAAACGCC
AATATAGACGCCGCCATAAGTTTTGCCGATGCCGCGCACCTAACAAAAAAATTCCTACAA
GCGCGGATAACCTTGTTCGATCAAGCGGAAGCCATCATACGTCACGCGCCCACATACACT
GCACAAGGAGCACAAAGCGGCGGCCAAGCTGGTAGCAGCGACTGTACAGTAACAGCGGCG
CTGAACGCGGGCACCGAACTGCCGTGCAGCACCGATGGGCTAACCAAGCTAAGCACAATA
GAGACGCGGAAGCTGCTGGCAACGGCGACTGGAATAAAGTTTGTAACAGCAGACACCGCC
ATCGACCTCGTAACACCGGGAGCGGCAAAACTGAGAGGACAAGGCAGCAACAACTACGAT
GGGCAAGTAGCCGGCGGTTGCAGCTGCGGCACACACTGCGGGACGCAAATGAAGATTCAA
AAGCACGAACCGCACACAGCGAAGGCAAACGGAAAAGGCCAAACTGTGACAAAATTCCCC
GAAAGTGCCGCAGAAAAGCCAGCAGCTACAGACAAGGCCGCAGACCCAGAGACGAGAACG
GCGACCAAAATAGCAGCGCTACTCAAAGGCTTACAAGGAGCAATAAACAGGCGACAGAAA
CCTCTGCAGAAACTTAAGCTATCAGACATCACAAACAGTCCGGATGCGGCGCAAATAGCC
CGAGACCTGCTCGACCTACAGGGCAAAAACACCAAAGTTGCCGACACAGACAGTGCAACA
GCGCTCAAAGCCCTTTTAAAAGAAAAACTGGGACCAGAAGAAGCAGATTTCCAGCGGAAA
TTTCTGACAGAGTTCAAGAACACACCGATAAAATACAAGAAAGGCGACACCGAAGATGCA
ACCGAAATCAGCAAAACAACAAACAACGGTCTAACAACCCCAGCACTAAGCGACAAACAA
GGCGCTTCACTGAGGCGGCTTTTAGAGAAGAGTAAAGTCACCTCCACACAAAGCACCAGC
ACAGACTGTACCAAAAATACGAAAAAGATGGACTGCAAAGACGGCGATGGTTGCAAATGG
ACTAACGAGGACGAAGAAACAGGAAGCCACTGCAAAGCTAAAAACGATGGAGAGGGAGTA
AAAACAGAGAATGAAGGAACAACAACCACAAGCGCCACAGGGAACAATTCTTTTGTCATT
AAAACTTCCCCTCTTTTGCTTGCAGTTTTGCTTTTCTAA
>cluster_1092
ATGCTAAGCAAGAAGCCGGCTAAAACTACAACAGTGTCCGCAGTACTATTACTTTTGCTG
CTGAAACCGACAGAAGCCATAGCTTCCAACGACCTCAGCAGCGAAACAACAGACGCCTGT
GCCTCAGCATCAGTTCTGAATGTCATCACCACAAAATTAGAGGGGAAGCTCACAACGCGG
TTAACACAAAACGAGCTACTGCTAAAAAGGACAGCGCAGGCGACAGCGGCTGTTGTACAA
GCCTATAACCCGTCCCTGGCCAAGGCCGCAAGGACCATGCTACCCACTTTACACAAAGCG
CTGCAGGCGGCAACACAAAAACGTCTAAATGTCGCCCGGTCGTCGTTGCGCGGAATAATA
GCAGCAGCAAATTTAACAGGACACCAACTGGCAACAGCTTCAGTAGAAAAACTAGAGATA
AAATCAGCGGATGCGGGGCACACAGCGGCGCAGTCGATAACCGCCGGAAAAGGGGGAATA
AACTTCGACAAATACGCCGCCAACGGCCTCGGCAGCTGCAAAGACGACATAAACAGTAAA
GCAGCAGACTTCGCAAGTTGGGCAACTCCAGCAAAACTTAAGAAGTTCACGATTTTCGTA
GCGTCGCCGGTAGCAGACGCAGCAGGAGGCGAAACAAGGGCGCCAGCAGTAGGAGCCGGA
CAGCAGAGCCCCACTAACACGTGCACTCCGCCCGGCGGCACAGCGGTAACGGCAACAATA
GCAAGCAACAACAATATCTGCATAGCAGGCGGAAAAGTATTTCAAGCAACACAAAAGGCC
CTAGACGCGGGAACGGCAGGAGACTACGGCCTGAAGGCACTAGGCAACTATAACGAAAAC
AACCAAGATCACTATTTAAAACAAGCGGCGGTCGACATCACAGCAGCAGCTACAACACTA
GCAGCAGCAGAGAGCAGCTTTAACCCTGACGATCTAAACAGCTTTATAAGCGATGACGAC
TTCATAGCGGCTGTCGGAAGCATCTACGGCAATTTACCCCGAGAGAAAGCAACGGGAGAG
GCAAAAAATACAGTATCCAACCTTATCACAAACAATTTTGGCAAACCAGAAAACTTCAAA
ACCAAGATTTGGGACGAAATTGAAAAGCTGAAAGTGCCAGCAACAGTCCTTGGAGAAAAG
AAACAGATGACGCTTAAAGAGGTTAATGACATAGGATTAGCTACGCGAATAATGGTACAA
CACATTACCGCCAGCTTACAAGAGTTAACATCTCAAGCAGAAAAACAGCCGGATACCACA
GAAGCCAAACCAGAAAAAGCGTCAGAACCACCCAAATCACCAGACGAATGCAAAAAGCAT
AAAACAAGCAAAGATTGCACAAAGGAAAAAGGTTGTGATTTTGATGAGAAAAAAGACCCG
AAATGTTTTCCAAAAGATGAAAGCGAAAGGAGAGATGAAAAATCGTTTTCTAGCAATTTG
AGAGTGTCTGTTTCTCAGATATTTGCTGCGTTAGTTTTGGCTGCATTCTAA
>cluster_66
ATGAAGAATAGCCAAATCAATAATGCGCCGAAAAAAATAACAAACAAACCGGCAATAGGC
GCAGCAGCACTAGCGTTAGCATTGCTGATAAGCGCACTGCAGAGCCGAACGGGCGAAGCA
GCGCCCGCACACGCCGGCTCTTCAGCAGCCGGATTCAAGGCGATATGCGCGTTAATTAAC
CTAGCCGCCCAGAAGCCAGCGCCGGCAGTACTGCCAGCAGCAACAGTCGAAGAAATAGAA
GAGACACTAGCACTAATAAATTTAACGCTGATGGCGCCACAAGCGGTCGAAGAGCTCGGA
AAACAAGGCAAGACGCCAATCAACTGGGACAAAGAAGGAACTGCCGTGAAGCAGCACTGC
GGCGCCGAGCACCGAAGCAAATGTGAAAAAGCAAAAAAACGCGCAAGCAACCATGCTGAC
GCGGCCGTAATAGCGGCAGCAAGGAAACTACAAAAAGCGACCGGCACGGCGGAAGCTGTC
CACTCCATCATCGTGGCCATTAACAAAGCACTCGCCGAGTACTCCACGCAGTCGAAGGCG
GCGGTCGATATGTCAATAACAAGCGACCTGGAGCAAGCACTAGGAACAAAAACGGACGCC
ACCGCAGCAGTAAAACTTAAAGGCGCCCAGACCGACAGGGCCACCACGTGCGGAAACCCT
GGAACGAACACCAAAGGTAAGGCGGCAGGCGTTTCACTAGCCGTAGACATAATCTGTTTG
TGTGGCAGCGACAGCACTTCCGGGGAAACCAACGACGCGTGCACACTAAAAACGCAAACG
GGCAACATTGACTACGCCAGCAGCGAAAAGGACGTCAAGGACGAATGGGACAAACTAGCA
CGAGAATGTAAAGAGCAATACCCACAAACTCCACTAACTGCCAAAGCCCTACGGACGGCG
CTCCTGACTTTCGACACCGAAGTCGCCAAGAGCCAAGGCACAAACAAAAACATAATTAAT
ACACTAGGCTATATTGCAGGCGCAGGAACCAACGGCTGCGACGGAAGCAACGGGGCAACT
CACGGCGCGTGCGTCTACTACGGTAAGGATAACGCGAAAAAAAACCCGCTGCAGCCAGCA
TGGCGAACGCACATAACAAATGCTATAGCAAAACTACAAGCAACCGAAGATGCCACTGCG
AAAGCACATTCAGCAGCGGCGCGACTTGAAACATTAAACAACACTCTCACATCGCTCATA
TTTCTTGGTGCAGTGAGCAGTCAGAAGACACATCAAGCGACTGAAACTGCAACACAAAGC
AAAAGTAGAGAAATATATGCACAAGAAGCAGCCAAAAAGGAATGCGAAAAATACCACAAC
AAATCGAAAGAATGTACAGACAATGGTTGCAAATGGAAAGGCACTGATGAAAAAACTGGA
AGTTGTGAAGTAGATGAAACTAAAGTTACAACTCAGACAAAGACGGAAGGGACAGGAGCA
GGGACAGATAGTAAAACAAACACCACAGGAAACAACAATTCTTTTGTCATTAAAATTTCC
CCTCTTTGGCTTGCAGTTATGCTTTTTTAA
>cluster_1977
ATGCTTGGCCATGTCTTATCAATAGTGCTAATAACCGCTTTACGCTTCGTAGACGGTGCC
GCCGATGATAACGCAGCGGCACATCAATTCATGTGTAGGCTAACAGCACTAGCGGTGACA
CCCGTCGAACCACCGGCGCTAGAAACGGACGCTGGTGGGGTGATGACGACACTCGAGCAG
TTAAACGCTTCGACCAGCGACACCAAGTGGCAGGCAATGTTTGACACATCAGAAGCCAAC
ACCAAAGGCGACCAATTCCCAGACAGTGGACCAGCAGTCCAGCACAAGAAAGAATGGCAA
CAAGCTTGGCCTCTCTGGTGGCGAGCATTCAAAAGCGCGAGAGAAGCAAAAATAGGCTTC
GATGACAACAAAGACTACAAACCTATCTCCGACAAACACCAGATTGCTGCACTACACGCA
GTAGTCAAGCAGCTGACAGCGGCTGCGGCGCCACTACACTCAAAGTATCTGGCCGCCAAG
CGGCAAGCGACAGAAACACAAACCGCCGCAGCGCAGAAGGCACTAACGGCGGCACTCTAT
GGCGGCGATGGCAACAAATCAGACATCGAGCAACCAACAACCCTTGCCACAGGCACTACT
TACGGCCAGGTCTGCGCCAAAACCGCGACAGGCAAGAGCATCATAGGAGATTTCTTCTGC
CTTTGCAATGCAGCCACAGCGTCCCAGAAAGTATGTACAGATGCCTACACGGGTGCCGAT
TGGTCCGCTTCGGTAACGGCAACGACAACAGAATGGACCACCCTAAAACAGACGTGCCCG
GCAACTGAATCAGAGCAGCCGAGCCCGGAAAACATTCAAGGAACCATAGCAGCTTTTACA
GCAACCCTAACGCAGAAATCAAGCAGCGGCGAACTGTATGTCAGACTGGGAACATCAGAC
GACCATACGTGCACGGGAGCCGCCAACAAGGTTTGCGTAGACTACAGCGAGCACTTTAAG
AAAAACTCTGGAAAAGGGATTCAAGCGATAGCATGGGTCAAAAAACTGCAGGAAGCAGCC
ACAGCCCTACGGCGCATGTATTCAGCGGCCCAATTAGCAGAAGCCTATGCTACACAATTG
ATGGCATACAAAGCGAACGCTGATGCAGCATATGAAGCGGCAATAGCAGGAAACCTTGTC
AGAGCAGCAGCAGCAGCCAACCAAGCTAGTAAGGACAAAACCACGGTAAGCCCGGCAGCA
GGCTCAAACTGTGCAGAATACAGGGTAAACAAGACTTGCACAGAAAATGACTGCAAATGG
GATAGCACTAAAGAGACAACAGGAAACTACTGCAAAGCTAAAGATGGAGAAGGACAGACA
AACACAGCAGGAGCAGGAGAAAAACCTGCAGGAACCGCTACAAACACCACAGGAAACAAT
TCTTTTCTAATTAAAACTTCCCCTCTTTTACTTGCATTTTTGCTTTTTTAG
>cluster_312
ATGACTCCAACACCTAAAGCAACGGCGGATCTACAGCGCATCTTGATTCTATGCATCGGT
GTGCTGTTCTTTGGCCTCAACCTAGTCGACGGCAACGCCGATGATAACGCCGGCCAGCAC
CACGTGATGTGTCTCCTCAGTGGCATAGCCAACAGCCAGGTCACGGCAGCGGCAGTGACA
GGAAGTGGCGCTTCCGCAAAACAGATAATCAGCTCATTGAATATGTCAACAAGTTCAATC
GACTGGCAGAAAATGTTTGACACAACCCTCGACGACGCTAAAGGGAACGAGCTGCCAGAC
GCACTGAAAGACAAACCGTACGCGCCTGACTGGAAAACCCACTGGTCGTCATGGTGGAAG
GCGGCCAAACATGTAAAGGACAGCAACATTGGCCAACCAGCACATGAACTATACAAACCC
ATTAAGTCATATGTAGAAAAAGCGGCCGCACACAAACAGCTGCGGCAGCTAGCGCTACAA
GCAGAAGCCTTAGGCGCCGAGTACACCGAGGCGGCAAAACAGGCCGGCGAAACGCTAAAG
CAGCTAGCAGAAACCAAATTAATGGCAGCGCTGTACGGAGGCGACGGCACAAAAGCAACT
GCGGGAACGCCTCAAACAAGGACAGCATTTGCGCGCTGGGATGCAGCATGCACAGTAGCC
GAAAACGGCAAATCACTCATAGGCGACTTTTTCTGCCTTTGTACTCCAAACGACGGGACA
ACGAAAGAATGTGCTAACGGTTACACGCCGGCCCAGTGGACCGGCAACATAGTCAACCCA
TCAAGCACGTGGAACAGCTTAAAAACCTCCTGCCCGGCAGCCAAATTTGAACAGGTAACG
GCACACGATATAAGAATGGGCATATCAGCTTTCCTCAAAGCCTTGACTGCCAAAACGCAA
GGCGGCGCAACCAAAACTTACCTTGGAACTAGCAGCGACGGCAGTTGTGATGGCACAAGC
AGCAAGCTATGCGTTGATTACACCGATTACTTCAGCAAAACGAAAAGCAAAACCTACAAA
GACATACCATGGCTCAAAGCCCTTGACGAAGCGGCAGCAGCCATAGACGGCATGCACAAA
CAACAAGAAAAAGCAAATAGCATCGGCGCCCAGTTAGCAATCCTGCTGAAACAGGCCAAC
CTTGTGTACACCGCAGCAGCAAACGGCGAATTGGCGAACGAAATAGCGATCAAAGCCCAA
GTTGTTCCTGAAGGGAACCCAAGACAAAATGTAAACTGCGCGCAGCATAACAACAACAAA
ACTTGCGTTTCTCCATGCAAGTGGGAATCTAAAGGCGACAAAGGAATATGCAAATTAGGT
GAAAGCAAAGTTGAAACTCCAGCAGATGCAGGAACAGGAGAGCAAACCTCAAAATGTACT
GGCCTAGACACCAAAGAGAGATGTGAAGGAGTCCAAGGAACTCCAGCTCCTGGCAAGAAA
TCTGTTTGCGGATGGATCACTTACGAGGACGGGAAAGGGACACTTGACAAACCTTACTGC
CGGGATTCCAGTTTTCTTGTAAACAAACAATTCGCCCTCAGCGTGGTTTCTGCTGCTTTT
GCGGCCTTGCTTTTCTAA
>cluster_313
ATGACTCCAACACCTAAAGCAACGGCGGATCTACAGCGCATCTTGATTCTATGCATCGGT
GTGCTGTTCTTTGGCCTCAACCTAGTCGACGGCAACGCCGATGATAACGCCGGCCAGCAC
CACGTGATGTGTCTCCTCAGTGGCATAGCCAACAGCCAGGTCACGGCAGCGGCAGTGACA
GGAAGTGGCGCTTCCGCAAAACAGATAATCAGCTCATTGAATATGTCAACAAGTTCAATC
GACTGGCAGAAAATGTTTGACACAACCCTCGACGACGCTAAAGGGAACGAGCTGCCAGAC
GCACTGAAAGACAAACCGTACGCGCCTGACTGGAAAACCCACTGGTCGTCATGGTGGAAG
GCGGCCAAACATGTAAAGGACAGCAACATTGGCCAACCAGCACATGAACTATACAAACCC
ATTAAGTCATATGTAGAAAAAGCGGCCGCACACAAACAGCTGCGGCAACTAGCGCTACAG
GCAGAAACATTAACCGCTGCGTACCAAGAGAGCCGAAGGCAAGCTGAAGAAACCCAGAAA
GAGTTAGCAGAAAGCAAGCTCAAGGCAGCACTTTACGGTGGAGATGGTAAGCAGACAAAA
CCAGGAGCGCCTCAAACAAGGACAGCATTTGCAACCTGGGCTACAGCATGCACACCAACA
CAAAACGGCAAATCACTCATAGGCGACTTTTTCTGCCTTTGTACTCCAAACGACGGGACA
ACGAAAGAATGTGCTAACGGTTACACGCCGGCCCAGTGGACCGCCAACATAGCAGCCCCC
GACAGCACATGGAACAATTTACAGGGATCTTGCGCAACAGCTAAGCTCAGCAGCACAACG
TCCCATGATATAAGAATGGGCATATCAGCTTTCCTCAAAGCCTTGACTGCCAAAACGCAA
GGCGGCGCAACCAAAACTTACCTTGGAACTAGCAGCGACGGCAGTTGTGATGGCACAAGC
AGCAAGCTATGCGTTGATTACACCGATTACTTCAGCAAAACGAAAAGCAAAACCTACAAA
GACATACCATGGCTCAAAGCCCTTGACGAAGCGGCAGCAGCCATAGACGGCATGCACAAA
CAACAAGAAAAAGCAAATAGCATCGGCGCCCAGTTAGCAATCCTGCTGAAACAGGCCAAC
CTTGTGTACACCGCAGCAGCAAACGGCGAATTGGCGAACGAAATAGCGGTCACATGGCAA
CCTGAACGCAGCGAAACCCCAAGACCAGATGTAAGCTGCGCAAAGCATGACAGCAACAAA
ACTTGCGTTTCTCCATGCAAGTGGGAATCTAAAGGCGACAAAGGAATATGCAAATTAGGT
GAAAGCAAAGTTGAAACTCCAGCAGATGCAGGAACAGGAGAGCAAACCTCAAAATGTACT
GGCCTAGACACCAAAGAGAGATGTGAAGGAGTCCAAGGAACTCCAGCTCCTGGCAAGAAA
TCTGTTTGCGGATGGATCACTTACGAGGACGGGAAAGGGACACTTGACAAACCTTACTGC
CGGGATTCCAGTTTTCTTGTAAACAAACAATTCGCCCTCAGCGTGGTTTCTGCTGCTTTT
GCGGCCTTGCTTTTCTAA
>cluster_503
ATGACTCCAACACCTAAAGCAACGGCGGATCTACAGCGCATCTTGATTCTATGCATCGGT
GTGCTGTTCTTTGGCCTCAACCTAGTCGACGGCAACGCCGATGATAACGCCGGCCAGCAC
CACGTGATGTGTCTCCTCAGTGGCATAGCCAACAGCCAGGTCACGGCAGCGGCAGTGACA
GGAAGTGGCGCTTCCGCAAAACAGATAATCAGCTCATTGAATATGTCAACAAGTTCAATC
GACTGGCAGAAAATGTTTGACACAACCCTCGACGACGCTAAAGGGAACGAGCTGCCAGAC
GCACTGAAAGACAAACCGTACGCGCCTGACTGGAAAACCCACTGGTCGTCATGGTGGAAG
GCGGCCAAACATGTAAAGGACAGCAACATTGGCCAACCAGCACATGAACTATACAAACCC
ATTAAGTCATATGTAGAAAAAGCGGCCGCACACAAACAGCTGCGGCAACTAGCGCTACAG
GCAGAAACATTAACCGCTGCGTACCAAGAGAGCCGAAGGCAAGCTGAAGAAACCCAGAAA
GAGTTAGCAGAAAGCAAGCTCAAGGCAGCACTTTACGGTGGAGATGGTAAGCAGACAAAA
CCAGGAGCGCCTCAAACAAGGACAGCATTTGCAACCTGGGCTACAGCATGCACACCAACA
CAAAACGGCAAATCACTCATAGGCGACTTTTTCTGCCTTTGTACTCCAAACGACGGGACA
ACGAAAGAATGTGCTAACGGTTACACGCCGGCCCAGTGGACCGCCAACATAGCAGCCCCC
GACAGCACATGGAACAATTTACAGGGATCTTGCGCAACAGCTAAGCTCAGCAGCACAACG
TCCCATGATATAAGAATGGGCATATCAGCTTTCCTCAAAGCCTTGACTGCCAAAACGCAA
GGCGGCGCAACCAAAACTTACCTTGGAACTAGCAGCGACGGCAGTTGTGATGGCACAAGC
AGCAAGCTATGCGTTGATTACACCGATTACTTCAGCAAAACGAAAAGCAAAACCTACAAA
GACATACCATGGCTCAAAGCCCTTGACGAAGCGGCAGCAGCCATAGACGGCATGCACAAA
CAACAAGAAAAAGCAAATAGCATCGGCGCCCAGTTAGCAATCCTGCTGAAACAGGCCAAC
CTTGTGTACACCGCAGCAGCAAACGGCGAATTGGCGAACGAAATAGCGGTCACATGGCAA
CCTGAACGCAGCGAAACCCCAAGACCAGATGTAAGCTGCGCAAAGCATGACAGCAACAAA
ACTTGCGTTTCTCCATGCAAGTGGGAATCTAAAGGCGACAAAGGAATATGCAAATTAGGT
GAAAGCAAAGTTGAAACTCCAGCAGATGCAGCTGGAACAGGGGGAGAGGGAGCTACAGGG
GCAGCAGCTACAACGGGATGTGCAGCACACGGAACCGATAAAACCAAATGTGATGGAGAC
AAAAGTTGCAAATGGGAAAATAATGCTTGCAAAGATTCCTCTATTCTAGTAAACAAGCAA
TTCGCCCTCAGCATGGTTTCTGCTGCTTTTGTGGCCTTGCTGTTTTAA
>cluster_986
ATGAGGCTATCTGCAGCTTTAGCACAACTTTTTTTGCTGACAATTTATGCAACAGCAGAA
CGCAAGGCGCCATCGGAAACAAGGACCACCTGCACCAGTGCATGCCGCTGCGCTCACAGG
CTAACTAATCTAGAAAAATACTGCGACAAGACACTAAAGGCGGCAGCAAGCCGCCTAGAA
GCCAATGCAAAAACAGTAAGCAAGCTACTCGCTGGAGCGAGCGGAAAAAACCATAACATG
GCAATAACTCTGGCCCCCCTACTGGCAGTAGCAGCCAGCAAACTACAGAACCAGCTCCAA
GAATCTCAAACAGCCTCAGCAGAAATTTTAATGCAATTACAGCACTTTAGCGCCATGCGG
GCTCAGTACTACGCGATATCAAACATCTCAACGACGACAACAACAGCAGCCACGATAGTC
GGTGACAACACGGCATATAGGACGTCCGCGATAACAGCACCCGCCTGGGCGGCAGTAACA
CCGGCGGATTGCTCAGGCTTAGATGCCGAGGATACGGCAGAGGTAACGGCAGCAACGCTG
TCGAAAAAACAGGGCCTGATGACTACAGAGATTCACTACCACGGCGAACTGGCGTGTTAC
GTAACCAACGTCAATTCGCAATGCACCGGAGTAACCAGCAACGACAAAATTGCAATCAAG
ATGAGCGCCGGCCCACAGGACCCTGGAGCGGACGAAAGCGCCTTGGCAGGCGGTGCATTC
AAAAGGTTTGGGAAAAAGAAAGTGGTAACTGGCAAGATCACGCCAGATATAATCGATAAT
AATATAACATCACTAGCAGAAGCAGCCTCAACACTTGAAAATTTGCAAGACTTAACAAGC
ATCGCCAGTTACAAACAGGATGCCTTGTTTCAAAGACTGGTAGCAATAACAAAACTCGGA
ATGCCAACAGATTCAAAGCTTACTGGCGACCTCGAACGCCAGGTAAGCTCAGCAATCAGC
AGCGCATACGGCAAAACTGACAGCGAATTTCAAGACAAAATTTGGAGGCAACTTGACGAA
CTAGATTCCAACTATTACAGCTCCTTAGGGGTTAAATCAGACAAAATTAAAGGTTTGACC
AGCGCTGAGAAAATGGCTGGCGCCATAGCTTGGGGTTTAATTAACAAAATTAGTGCCAAA
CAATCATTGTCCACCGACAACTTAGCAAACAAAAAGGACCTCAGCACAGTGTGCAAAAAC
CATGTAACAAGAAATGATTGCACGGGAGAAACGGGTTGTGAATTTGACGAAACCAAAACT
CCAAAATGCTTTCCAAAACCGAGTGAGACCAAAGAAGAGACCAAAGAAAAGAAAGATGCA
AAAACTGACTCCACGTGCACAGGGAAAGAACAAAAAGAATGCGCAAATGGATGCAAATGG
GAAAATAATGCTTGCAAAGATTCCAGTTTTCTAGTAAGCAAACAATTCGCCCTAATGGTT
TCTTCTGCATTTGCGGCCTTACTTTTTTAA
>cluster_726
ATGACGATGAGCGGACGCAAACTCAAGAAGGGCGGCCGCCCAGTAGCAAAACTTTTACTA
ACGGTGCTCACTACGCTATGCTTAATGCAGCCAGCCGACACGGCCCACCAAGCAGCGATT
AAAAAAGAAGCGGCAAACTTAGTGTGTTCACTAAGCTCACAAATGGCCTCGGTGGCGGCC
TTCGCAATCCACATTATGGGGCGACTCACGAAGAGCAAAACAAGCCTGCGCACCCTCCTC
TCAGACATGGAAGCAGCAAATTTCCAAGCGGAAGGCACAAAAGATTCCCTGCTAGCGAAG
CTAGCAAAGAAAACTCGGCACGAGATTCAGACGTTGGACTCAGCAATAAACACCAAGACC
ATTGAGGCGCTCAAGGCGACAGCGGAATGCACCTACGACTCCGGCAGGCTAAACGAATTT
CTAAGCGTGTTCTTTCAAACAAAAACGGACACAGCGAGCCAGCACTGCATAACAGGGACA
GGCAGCAGCGCAGCACAACCGGGCGATTTAACCTGTTTCACGGGAACGAAGGCGAACAGG
CCGATATCGGAACCGGCAGAAACAGCACCGGCGCCAAGCGCAGCATGGACAGCGATAAAC
AGAGCAACATCACACCTGGCAGCGAGTGCAAGCAAAAACTGCAGGTTTTTATCCGGCGGG
GCGACGCAAACAAGTTTGCTGGCGACCCAAACAACAGCCGACATCGCCTTAGAATGGGGC
AACGGCATAATCAAGGCGGCAATAGACGGCAATGCATTCAAAGCAAGCGACTGGCTGCCA
AAGCGAGAAGCGGACCCCAAGCAAACCGAGTTCAAGAACTGCATAACGGCGCTCGAAGCG
TTCACCTCCGGGATACAAACAGCTGACAGCGAAGCGTCCAAATTACTCAAACTAGCGAAC
AGCGACGACAAGGGACTAGAAGACATCACGATAGCAATAGGAAACTACGGTAGCGATGAA
CCAAAGAAGGAAATCGTACTCAAAACCACAGAACTGAAAGCAGCCCACGCAGCAATCAAA
AGTTACCGCGAAAACAAGGCAGAAGACGACGTCAGCCTACTAAAGAAAAGGCAGAAGTAT
TACGAAACTTTGCTGGGAATAAACAAGACTTCATGCGAGCATGGCACCAGAGTAGATGAA
CACGTCACAGCAGACAATGCAAACAAAGATATGACAAATAATTGTAGTAACAAAAAAGGA
GAAGCTTGCAAAGATGGATGCAAAGAAGTCGAAGAAGGTGGAAAAAAGAAGTGCGTAAAG
GATCCTGATTACAAGCCAAAACAAGCAGAGGGAGGAGTGAAATCAGAAAACGATGCCAAA
ACCGCAAACACCACAGGAAGCAGCAATTCTTTTCTCATTAACAAGGCCCCTCTTTTGATT
GCATTTTTGCTTTTTTAA
>cluster_1247
ATGAGCTGTCTTGGCGTGCTTCTGACAGCAGAAGCAATAATTTATACAGCGGTAACATTC
GGTGCAGGCGCCCAAGACAACACGAACACTATAGGCAACGCAGGAAATACATGGTGCGAT
GACCTCCACTATACAGAGGCACTAGTGGAAGCAATAAAAGACGAAATAGACGAACGAGCC
AAAGTACCGGAACAGGACCACGACATGCTGCAGGCTTGGACTATCTCGTTCTACAACGCC
CAGGCCGAAGCGGAAAAGCGTCGGTTCGCCTTTTTGCTTTCCTACGGCACGGCAGTTGCA
GAGGACAACAAACGAAACTTCGACAGTTTCAAAACGCAAGCACTGAAGGCTGTGCAACAG
CTAGCAAGCAAAGCACACTACTTGCGTCAAGCAGAGGCGCTCGCAACCCACGGCAAGCCA
ACATTCGGGACCACGAAGCAAACAAGCGGCAGCTCAAACGGCAATCCATGCAAGCTGCAA
GCGACGATTAATCCCGCAGCAACAAGGCTCTGCCAAAATAAGCCGAACACCATGATGCAG
CGGCACGAACTGAAAGCAGTACTCGAGAAACTAACACACATAAAGGCAACCCCAGACATC
AGCCTCGACAAGCTCGTCCAGCCAATGCACATGACTATACAACCAACGCAATCGATAACG
TGGGGCGCCCCGGGCGGCGCAGCCAAATGCAGCGCATCAGCCGCGAACATACAGCACGTA
ACGCTAGCGCACGAAGCACATTCGTTCCAAGCAACAACCAACAACAACCCAGCAGTCACG
TCCGCGGACGACTCAGCCCAGCAAGAACCACAATTAGATAATGGCATCTACAAGCCGTCA
GAACTAACACACGTGAAGCTGGCAGCAAGCCTTAAAGCGCTCTCTGCGGTAATGCGACAA
AAACAAAAACCACTGCAGCAACTCAAAGCAGGTGCACTAGCAAGCAACCCCAGCGCCCCC
GAAATAAGCAGGGACACTCTGGACACACACAAACAGTTCCAACAACTTTCGGACGGCAGC
AACACAGCAAAGCTGACTAAACTGATAACCGATAATTTCAAAGATGACGACAACCACTTC
ACAGCAAACTATGGCAGCGGCCTGCTAAACAAACAAATCACTGTTATGATCGGCGATGAC
AGCAAACCAATAGATATCAAGGACTTAATAAAGCCAGACAAAGTGGCCAAAGCAACTGGT
TATTTACTGGGACAAGTCATGCGCAGCCAAATACAAAAGACAAAAAATGATATCAAAAAA
GCATCAGCATCGAAATGCGACGACAAGGATCAGAGCGAATGTGCAACCATAGAGGGTTGC
GAATGGAAAGAAAACACTTGCAAGATTACCGAAAAGGGACAAAAAGAGGCAGAAAAAGCA
AACCAAGAAAAAGCGGAAAATAATGGAAAGGCTACAAACACCACAACAAGCAATTCTTTT
GTCATTAACAAGGCCCCTCTTTTGGTTGCATTTTTGCTGTTTTAA
>cluster_823
ATGGCGCCAAAAGGGGGTTCACTAAGAACAAACCCGGCGGCAACAAGCCACAACAAAAGG
ACCCATTTTCTACTATTAGCAGCGGTAGCAATAGCAGCAACACCGATCGGCGTCAAAGCA
GCAGACCCAGACAACGGACAGAATAGACAAATATTCCGTTTGTTATGCGCTGCGGTAAAC
GCCGCTGAAGAATCGGAACCGGCGCCAACTCTGGACCAAACAGCACGAGAGACGGCAGCC
CTAGGCAAGGCATTAGAGCTCTATCTCAAAGAACCAGCAGCGCTCGACTGGATGATAGCA
AGAGGAGACGCAGAAAAAATAAAGGAAGTAACAGATCAAACGGCACCGCTAAAGTGCAGA
GACGCACAACTGGGACAATGCAAGGCGGCAGCCACAACGCTAGTAAACTTGGACAATCAC
CTGAGACAGGCAGTCAAAGCAGCGGCAGCAACAATCCCAGCCTTAAAAAGCGAAATAAAT
CGCACGGCACTGGAAATAAAAAACGTCCAAAACAAGGGGGAAACGGCAATGCGTGCGCAT
AACGGCGGAGAAAGCAGCAAGAGTAAGCTCACGGCGGCGGTGTACAAAACAACAGCGAAC
AAAGCGGAGCCGAAGCTGAATGGGGGAACCGGCACACGGGAAGCGGCATGCGGCACCGCA
CAAACGACGCCAGGGACCGCCGCCCTAAACTCGATCAGCGACACCCTAGCCTGTCTGTGC
TCAAGCAAGGACGGGGAAAACAACAACAAGGCCTGCAACAAGGACGGAATGCCACAGCAA
GCCAACTGGCAAGCCAAACAGCAGATAAAAGCATGGGCGAAAATAAAAAGCGAATGCGCA
AGTGCAACACCTAAGGTCGCAGGGACCACAGCGCAGTCACTGAGAGCTATTATACGTGGG
ATAGAAAGCGACCTATACAGAGCAAAAGGGACAAAGCAGGCCATCGGCTTTCTCGGGAGC
AAAGACGGCCAAGCAACGGGAGACTGCGACGGCGATCACAGCAGCAACAAAGGAGCATGC
GCGAGCTTCGCCAAGGCCAGCGGCGAAGTTGAAGAGCCAGCATGGCTACCAGAGCTAAGG
CTAGCAGCAGACAGCAAGGAAACTGAGGAAACAAACAAACAAAGCGTAGACGCAGCGAAC
AAGCGACTAAGGCAGTTAAACGAAACACTAGCGACGCTGCTAGCGTTAGCACTCGCAGAC
TCAAGACAAATCCAAGAAACCAAAGCACAACAGCACCAAGGCGAAGCTGGAAAAACCCCA
AAAACGCAACAAGAAGAAGCCGAAAAAGAATGCAATGCAGCAGGAGATGACAAAGAAGCC
TGTAAAAAACTAGAAAGTCAGGGGTGCGTTTTTAACAAAGATGGCGAGACTGCCAAAAAG
TGTGAGTTGAAAAAGGATGTAAAAGAAAAACTAGACAAAGAAAGTCAGCAAGCGGTTAAT
GGAAAACCCACAAACACCACAGGAAGCAATTCTTTTGCCATTAAAGCTTCCCCTCTTTTG
CTAGCATTTTTGCTTTTTTAA
>cluster_271
ATGATCCTCGCTGCGCCTCTAATTCTCTTGATTATATTATGTCAGAAAACGGCGGGGAAC
TCAGCTGCTGGTGACAACGCAGTACCGTTCGCTGTTCTCTGCAGTATGATAAACCTAGCG
ACAACAAAGCCGCCAAACCTTGATGTCGGAAACGACATGTCGACCCTACTGGAGACGATA
GCAGCCATTAATATGACTATAAGCGGCGACGATTTCGCAAAGGAAGTTGACGTCAACAAA
CCGTGGGAAGGACAAGACCAAGACTTCCGCGACAGACACCCAGGATGGCACAGATACTAT
CCTTTATACGTACAAGCAAAGAAGAAAGCTACTGGAGCCGAAGCAGACAAGTTCAAACAG
TGGCAAAAGCGACAAGGCGACGAGGCTTTGCAGCGACAAATAATGACGCTCGCGGAGCAG
GCGTTAGAGATAAAAGACAGCACCGCCGAGGATATAAGCGCACTAGCACCTAAAAAAACA
ACAGAGCAACTAAACAAAGCGCTGTATGGGACAGAAGCGAAGGCGGACGATGCCTTTAAG
TTCGGCACGGCCGCCACCGACAGCTTCGCAAAGCTATGCTCTCAAACTGGAAGCAGCGGA
AGCAGAGCCCCCGGCTACAGCCTGATTCACGATGCATTCTGTCTCTGTGCGCATTCGGGG
GGCAGTGAAGGCGCGGCGGGGAAGGCCTGCTGCGGCGAGTGCGCCCGAGCACAGGGTAAT
GCACAGCTAAATGTCAACACAGCAGCTGAAGATCACTGGGCACCACTGCAAACGGCGTGT
ACAAAACTAGCGCCGCAACCGGAATTATCCCCGGCAGCGGTAGCCGCGGCGGCAACAGCA
CTCACAGCGCAGCTGAAACACAAAACGGCAACTCAGACTAATCACGACAACGTTCTTGGC
AAGATCGAAGGCAACGGAGCTGGAGGCTGCACAGGCAACCCCGACAGCGGGGGAAACACA
GGCAAATGTATCGTATACAAACATGGACTACAGGCAGCAGGCACCAATGCAGTACCATGG
CTGCAAGCACTAATGGAAGCTGCAAGTAATGAAGCGGCGAGAAAGGAAGCTTCACACCGC
ATTAGCAACAACATTCAGCAATTGAAGATGATAAACACGACAATAATGGCACTTCTGCAC
TCGCCAAGGGAAGCACTGAGCGCAGAACAAACAGCGCAAAGTCGAACAGTGCAACAAAAA
AGCGCAAAAGAAACAACAAAGGAGTGTGAAAAACACAAAAGCAACAAAACTGCATGCGAA
AATACAGGTAAATGCGAATGGGATGTAAAATCTAAAACAGGAGGAGAATGCAAACCCAAA
GAGGAAGAAAAACAGACAAACACAGAAGGAGCAGGAGAAAAACCTGCAGGAACCGCTACA
AACACCACAGGAAACAATTCTTTTCTCATTAAAACTTCCCATCTTTTACTTGCATTTTTG
CTTTTTTAG
>cluster_1607
ATGCTCAAACTAGCACCCCTGTGCCAGGGGGCGACACTGCTGATTATAGCAGTAACAACA
GCTACGGCGCAGGAACAAGAACAAAAACAGGACACCCCTTGCAACAGCGCATTGTACCTG
CTACAAGCGGCAAAACAAGTCAAACAGCAAGTTCAGGAGCTGACAACAAGGCAAGAAAGC
GCGATCAGCGACCTGAAAACAGCCATCATCTCCGCCACGGCGGCAGGGCAGAGAGACAGG
GGAGCAGCAGCAATTCCAATGGCACTCGCCTTAAACCGGCTAACAACACTAGCTACAAGA
CTCAAAACGTGCGTAGACAAAGGAGGCGAACTACAACGCCGGCTTGCAACGCTGGCCGGA
CTGCACTTAGGAATAGCGAAAACAGCCGATGTACAAACCACAGCCAATCCTGGGCAGGCG
CTAGATAATGCAGCAGTGCAAAACAACATAAAGCACGTGACCACAGTGCTGACAAAGGTC
GACGACAACACTTGCGAGACAACAGCTGACGCCGACGTGCCGTCAGCAGAAAAAGCTGTC
GACATTACGAAATTGCAGACACTCACAACCTACAAGTTAAAGCAACCAACAGGCGGCAAT
AAGCGACACATTTGCGGAGCGAAGTGCACAAAATCAGGCAACTGCGGCGACAACAGCTTC
AACAGCGAACACATTAGCATAGTAGTCGCAGGGACAAAGCTGCTAGAAGCGGCTGGTGAA
ACAACACCAATAGACAGCGCCGAAGCGAGCTCAAGTGGCACCGAAACGGCGCAGAAATCG
AAGAGCAGAACCGAGCTAGCGAACCTCAAAAAGGACCTGGCGCTCGCCCTAAAGCAATGG
AAAACAGAAAAATACTGCGAGGACACAACGACGGAAGCAGCGGCATTCGAACCAGCTGCA
GCTTCAGATCTTCAAAAACAACAGCATTTCATAGCTACAGGACATGTAACAGAAGACTAC
AGCAAACTAACGCCGGAGCTCAAGAAAACTCTAGCTGAAGATATCAAAACTACTTACAAA
TCCGGCAAAGACAGTTTCCGAAACGGGTTATGGAAGAAGATGACCGAAGAAGAGATAACG
GTAAAATTTGGTGGCACAGAAGTTACGGGGAAGCCCAAAACTATAAGCAACAATGACGAC
AAAGTAGCTTTGGCAATCGCAGCGCTACTAGCCCCCCACAAAGGCGAACAGGTATGCACA
GGAACTAAAACTGAATCCACAGAAACCAAATCAGACACCAAAGGAAAACCAGCAGAAAAT
AAAGACGGGGATAAAAAAGAGGAGTGCAAAGCCACTGAAGAGGGTAAATGTGACAAAACA
AAGTGTGATTGGAACGCAGAAAAGAAAGAGTGCAAAGTTAAGGAGGGAGCGGTTGTTATT
TCTGCAGTAATTAAAGTACCTCTTTTGCTAGCATTTTTGCTGTTTTAA
>cluster_1544
ATGATGATCTACTTATTTTTAGCAGGAATGATGGTTTCCTGCGCCATGCACACTCAAGCA
GCTGAAGATCCAGCAGCAGCAGCAATAAATACACCGTGTGAAGCCGACATTTACCTAGCA
GCGCTACAAGCTACACTCAAACAACGATTAGCGGCCAACGCCAACGCAGCAAAAGAACTA
ACTGACCAAGCACGTACACTGAAAGTGGCTGCAGTGGCAACGGCAGACGCAACCAAAAGT
TGTTTGCTGGCGGCGGTGGCCGTAGCGGCAGCGGAAAAGGCAAAGGCGACCCAGGAACAA
GCTGACCAGCGTGGTACAACTTTCAAGACAGCACTCGACCAAATAACCAAGCTACGAACA
GAATTGGCGGCCGTAGCGACGATCAGCCAGCTCAAGCTCGCAGTGAAAACAAATGGGCAC
AGACAAAAAGACAGCGAAGATAAAACGCACTCAATCATACAAGCGGATGCAGCAACACCA
TTAGGATGCAGCGCGGAACATAAAGCGGCCGGCGGCAAGATCAGCAGACTCGTGCCAAAC
CCGGCTAATTTGCTAAGTTTACGTTTAGCAGACAGCAGTAAAAAGGCTCAAGGCACCGCC
AACAATTTGCTTGAGCTGACGATGAACACCGGCTGCAACCACGGCGGCGCAGCATACACA
ACCTGGAGCGTAGCTGCAGCCAACTGCCAACAAGGTACAATAACAAGTCTGTCGCCAACC
ATAACGCAATCAGGGCTTAAGCAAACCGACAGAACTGAGCCCATCAAGAGCCTCCAGCTT
TACGCTAACCCAGGAACTGTCGGTGAGTGCAACAGCGCGTACAGCGCAGCAACAGAAAAC
GACAAACCGGACGAATACGCGGCAAAGACGATCTGTAACGCCCTGCGGACACAACCAGCG
GCTGGCAAGCAACTAACATTAAACGGGGAGGCCCTAGCAGCAGAAACACTGGTTGCCGAA
GCAGCCGGCAGCTGCCTTCCCGGGTACAGAGGGAAGAAAAAGCTTTCAGACAGCGACCGG
CAAACCCTAACTAAATTTTTAAAAGACGCATATGGAAAAGACAGCGACGCTTTTAACGCA
AAATTCACTACTCTAAAACCAGGACACAAGGTTAAAATTTACAAAGGAGGAGAGGTACAA
GCTGTGGATATTGGGGACGTCAACACAGACGACGAGGCACTAAATGCAATAAGCATAATA
CTAGCCGATCGCGCAGCAGAGATAGAAGCTACGAAACAAACAAAAGCAGCAGCAGATTCC
AAGACAGAAGAAAAATGCAAGGAAGACACTGAAGAAACCAAATGCAAGGAGGATAAAGAT
TGCGAATACAAAGATGGAAAATGCAAACTTAAAGAGGGTGTGAAATCTGAGGGGAAAGGG
ACAAAAGGAGAACAAAACACCACAGGAAGCAATTCTTTTACAATTAAGAAAGCCCCTCTT
TTGCTTGCATTTTTGCTGTTTTAA
>cluster_2175
ATGCGGCAGCACCGAAATATAACGACAATTGCGGTAGCGTCTGTCGTCATTCTTTGTCTG
ACGAGCAGAGAGCCAACAGTGGATGCAGCCGACGGCGATAACGCGCCAGACTTCATAGCG
CTTTGCGGCCTTTACAACCTCAAGGACACAGAAGAACCTACGGAATGGAAAGAGGCTTTT
GACAGTGAGGAGACCCTACTAAATTCAATATTCAATGCAAACCTAAGCACAGCCACAGAA
TCATGGCTTAAAAATAGAGACAACACGCTAGAGGGGAAGGAAGGCACAAGCGAAAGAAAA
GAAGCATTACAAGCATGGCTGAAAGACGTAGAGGAAAGGCAAAAACAGAAGCCAGACCCG
AATAAACAGGATACATATGCACCGGTGCCAGACACACCCTATAAGAGACTCGCTAATATT
CAAATAAACAGCTTACACGCACGAGCAACGGCGCTTGCGGCAGACTACAAACAGAAGAAA
GAAACAGTCACCAAAGGCTTTGAAACCGCAATGACGCATATAAACAACGCCATATACGGC
AACGGCAAAACAGCCTATGATGGGTATGGCATGGCCAATCCCAAAAGTAATAATTGCGGC
GACGGCAACGCGGGCAACAAAGCAGTGGGCCAGTCGATAATAAATGATATGATATGTCTA
TGCGCACCGGCAGGCGTTCCAGCAAAAAAAGTATGTGGCAAAGAGGCCTTCGGTCCGGTA
GGAACCGATCCAGTATCAACAGCAGCAACCGTAGGCAAAACAATAGTAGCTGCATGCCCA
AAGGGTCCTAAAGGCCAAGTGCTATCAGCGAGTCTTATCCGATCGAAGCTAGCGGCGTTT
TACGCGAGGATCGGCGCAAACCCCGGCGCAGAAACGAACGCAGCGGTGCGGTACATACTA
GGCAAGGCACCGACCGGCGGCTGTGATGGCAGCAGCGACAAGGAATGCGTAAACTACAAA
GCCCAGCTGGCAGACAGCGGCACGGGGATCACATGGGCCAACCAGCTAGAAGCGGCGGCC
CAAACCAAAGAAGCTGCATGGATGGCATACGCTAAGGTAAACAGCGTAGGGGAGCAGTTG
AAAACATTAAAACAAGAAGCAGAAAGAGCACGACATGCAGCAAAAACAAGCATCCAGCTA
CCTAACCTAACAACAGCGGTTACAGCAAAGCCATCAGAACAGACAACAAAGGAAGAAGAT
TGCAACAAGAAGGGTGAAAACGAGTGCAAACCCCCATGCAAAGTGGTTGACGAAGAAGGT
GGCAAAAAGAAGTGCACATTGAGGGAGGAAGCCAAACAGGCAGTAGACAAAGAAAACCAA
CAAGGGCCAGATAGTAAAACAAACACCACAGGAAGCAATTCTTTTGTCATTAAAACTTCC
CCTCTTTTACTTGCAGTTTTGCTTTTTTAA
>cluster_2769
ATGAATCTACCAGGCAAGGTCGTCTACCCGGACAAGACACTAGCCACGGAAGCAGGGCGC
TCGACGCACTTACTCGTGCAGGCGGCGCTGGCCGCAGCCATTTCAAAAAAAGACACCTAC
GACAGGCAGGACAAACCAACACTACAAAGCTTTAAAACAAATGTAAAAGACGCGCTAGAC
AACATAGTCTACGGCCAGCCGGCAGCCGACAAAGTTGCGGCAACAATATGCAAAGCGGAC
GCAACTACCGACCGCGTAACGTCGTGCAAGCTTTCAAAAATGGCAAAAACAGTGTGCGGC
GCGGCAATATGCCTCTGCCACAACGACGGCACTCAAAACGCTGACATTTGCGGCGGAGCA
ACCTCAGCGACGACCACGGCCTTCAGCACCACGTCCATGGCAGCTGTTTATGACAAAATA
CACGAAAAATGCGGCCTAACACCGGTACCAAAGCTAAGCTCAGGCTACATCGATGCGCTC
GCAGCCGGTCTTCTATCGAGGCTGAAAACCAAAGAAGCGGGCGGAGCAGCCAAAGTGTAT
TTGGGGACAATAACCTCCAACAACGACTGCAGGAGCGAAGCCAACAAAGGGTGTGTGGAT
TTCACGGAGATTTCCGAAGGCAACGCAGAGACAACAATAAAACCGGAACTCTGGCCTACA
AAACTACTAGAAATAGCCAGCAACCTGAAAAAAGCGGAACAAGCGCTGACAGCCAAGAAC
GAAACTCAAAGCACTCTCAACACGCTTCAAGAGCAAGCTGAACACCTATACGAGCATCTA
CAGCATACGCCGATTCCACCACCGCAAGCGAAAGGACACACGGTCCAAAAAACACAAGGA
ACCACAGCTGATGATTGCAAATCACCAGCAGAAACAGTCGATCAATGCCCTAGCGCAAGT
TGTATTTATAACATAACCACAAAGGAATGCAAACCGAAAGCAGGAGAAGAAAGCACAGCC
GCAGGGCCAGGAGAAAGAACTACACCCGCGGATGGCAAAGCAAACAACACCGTAAGCGAT
TCTTTACTCATTAAAACTTCCCCTCTTTGGCTTGCAGTTTTGCTTTTTTAA
>cluster_2571
ATGAGCGCCTCAACGAGCACTTGGCAAAACAATTTCGTGACAGCGTCGACGACACCAAGC
AAGGATGCGCCTGATTGTACCAAAGCAGCCAAGCCGATTTCTTGCGACGAAAACTACGAA
CGATACAAAGCAGCTTACGACAAACTCAAAGCGGCGCTTCAAGACGACGAAAAGAAGGAA
AGTTATGCAGTAAAGCCGCCGATCACAGAAACAGCAACAGGCAAGCGTGTGCAAAAACAG
CTTGACAAACTAGCAAGGCAGGCCCGAACGATAGCTTCACAACACGCACCGGCGGGACCA
ACAGGGCACATCACACTTTCACAGAAAGCCAAACACGAACTACAGCAGGCAATATACGGG
AAACAGGCAGATCCCGGTGCCACAAAGTACAACCACATCTGGACCAACACAGGGACAAGA
AACACCGACTGCTCTGGCAACAAAGCCGGCACTTCACTATCCGGAGACATCATCTGTGTG
TGCGGAAAAGACGGAACACAAAACACCGATATTTGCGGTGCAGGTATTACTGACGGGACA
GGAAACTGGGGGACAGGCGGCTCCACAACAAAGGCGGCGGAAATTCTGGAAAAATGCGCT
AAGGCCGAACAAAGCGAATTATCGAGCACCAACCTAAGGCAGGCTGTAGCGACGGCACTA
AGCTTGCTCAAAGAAAAAGGCGGCGCCGGACACAAACTTGTCCTAGGCACAGAAGCAGAC
GACAACACGTGCAAAACCTCAGCCGATGCCGCCTGTGTACAATATGGAGAGGCTGTCAGC
GCCAACAAAGAAGTGAAAATTCAACCAAAATGGGCTGACCACATACTTGAGGCAGCAAAT
GTGCTGGACACTATTGAAAAGGCAAAGGAGCGGGCCACAACAGAAAGGCAGCATTTAGAG
GACCTCAAACAGCGGGCCGAGGCCCTGTACGCGACGCTTAAAATACCGGAAGACACAGCC
AAAAGGCAAGATCAGCACGAAGGCAGCGGCATTGCACCAGTTCAACAGAACAAATGCAAG
CTAAAAAACACAACAGCTGAGGAATGCTCAAGCGAGCAGTGCGACTATGACTCAGAAAAA
AAGGAATGCAAAACCAGACCAGGATCAGAAACCCCAGCAGCAGGAGCAGGAGAAAGAGCT
AAAAGCGACGATGGCCAAGCAAACACCACAGCCAGCAATTCTTTTATCATTAAAGCCTCC
CCTCTTTGGCTTCCAGTTTTGTTTTTTTAA
>cluster_2375
ATGCAGATGCGGCAGTCGTTACGCGGAATGACAGTAGCTGTCCTACTGCTCGAGCATACG
GTAATGCAGAGAGCAAGAGCAGCAGACGAAAACAAAGAGGCATTCCAAGCATTATGCGCC
ATGTACCGGCTTGCAAAAAACACAATAAGCCGGGAGCAACTGATCAAAGCTACCCTACCA
GATGAGCCAACGCAAATCGAAAATCTTATGTTGCTAACTCTGCATAGAACAAACTACACC
AATGCAACATTCGGAAGCTGGGATAAAGAACGAGCCTGGACAGATAGCAAAAAACGATTC
GAAGGAGCCAGTGCCAAGTCAGAACACGGAGAATACATAATCAAAGAAGATTCAGAAGCA
AAAGCAGCCGGGCACTTGAGGCTAAGAAAACTGCTGGAAGTAGCAAGGAGAACCCGCGAA
GAAGCACAAAGGCTCGACGGCGAGATCAATCAAGCAGTCACCGACATCAATAATAACCTC
AACGCCGCTTTGTTCGGAGACAACACATCAGACGACTCGACCAACAAGATTTTCGATACA
CGCACAAACGCATGCGTCGCTAGAGGCGGCAAAGTAGGACAGTCAATAGCATCCGACATG
GCCTGCCTCTGTTCAGGCACTTCAGCAGCAGACGTCTGCTGCAACACATGCGGAGGGACA
ACTTACGCCAGCGCCGGTGCGCTCGCATCAGCAGCAAAGACTGACTACGAAAAAACAAAA
GCAGTTTGCGAAAAAGTCAAGTTGACAACGCAACCAACAGCAGCGGCCCTGGCTGCGGCG
GTACAGGCGGTACTACAACAAATAGGCAACAAACAAACAAATACCAACGGCTACCAACGG
CTTGGTGGCGGTGCGACGGCGGTAGCCTGCGATGGCACCTCGGACACGAACACCGCGTGC
GTCGATTACAGCACGATCCTGGGAGCCGGCGGTGCAGAACAAATTCCATGGGTAGGGAAG
GTGCTCACAGCAATAAAGACACTACAAAAAGCTGAATCAGACACCAAGGAGCTCACAGTA
CTAGCTAGCAAACTAGAACAGCTTAACCACCAAGCCTGGACAACTTACGATCTTATTCCT
AGACAAGATGTGACGGCAACATCCGCCAAGAGCCAGCAACTCCCAACCCTAGAAAGCGCA
TGCACCGCGGCAAAAGACAACCAAAAAGCCTGTGAAAACTTAAAGGAAAAGGGGTGTGTT
TTTAACACAGAAACCAAAAGTTGTGAGTTGAAAAAAGATGTGAAAGCTGAGCTGGAAAAA
GCAAACCAAGAAACAGGAGGGAAAGATGGGAAAACCAACACAAACACCACAGGAAGCAAT
TCTTTTGTCATTAAAACTTCCCCTCTTTTGCTTGCATTTTTGCTTTTTTAA
>cluster_2350
ATGCAGATGCGGCAGTCGTTACGCGGAATGACAGTAGCTGTCCTACTGCTCGAGCATACG
GTAATGCAGAGAGCAAGAGCAGCAGACGAAAACAAAGAGGCATTCCAAGCATTATGCGCC
ATGTACCGGCTTGCAAAAAACACAATAAGCCGGGAGCAACTGATCAAAGCTACCCTACCA
GATGAGCCAACGCAAATCGAAAATCTTATGTTGCTGACTCTGCATAAAACAAACTACACC
AATACAACATTCGGCGCCTGGGATAAAGAACGAGCCTGGACAGATCGCAAAAAACGATTC
GAAGGAGACAATGCCAAGTCAGAACACGGAGAATACATAATCAAAGAAGATTCAGAAGCA
AAAGCAGCCGGGCACTCGCGCTTAGCAAAACTGCTGGAAGCGGCAAACTCAGCCCACAGG
GAGGCGCTGCGGGTCGACGCCGAAATCAGCCAAGCTGTAACGGACGTAAATACTAACCTC
AACGCCGCTTTGTTCGGCAGTAACAACACGGACGATTCGGCGGCCGCCATTTTCGATACA
CGCACAAGCGCATGCGTCGCTGGAGGCGGCAAAGTAGGACAGTCAATAGCATCCGACATG
GCCTGCCTCTGTTCAGGCACTTCAGCAGCAGACGTCTGCTGCAAAGCGTGCGGCAGTACG
GTTTACGCCAGCGGGGGCGCGACGGCCACCAACGCAAAAGCAGGATACGACATAACAAAA
GGAGTTTGTGAAAAGGTCAAGCTGACAACGCAACCAACAGCAGCGGCCCTGGCTGCGGCG
GTACAGGCGGTACTACAACAAATAGGCAACAAACAAACAAATACCAACGGCTACCAACGG
CTTGGTGGCGGTGCGACGGCGGTAGCCTGCGATGGCACCTCGGACACGAACACCGCGTGC
GTCGATTACAGCACGATCCTGGGAGCCGGCGGTGCAGAACAAATTCCATGGGTAGGGAAG
GTGCTCACAGCAATAAAGACACTACAAAAAGCTGAATCAGACACCAAGGAGCTCACAGTA
CTAGCTAGCAAACTAGAACAGCTTAACCACCAAGCCTGGACAACTTACGATCTTATTCCT
AGACAAGATGTGACGGCAACATCCGCCAAGAGCCAGCAACTCCCAACCCTAGAAAGCGCA
TGCACCGCGGCAAAAGACAACCAAAAAGCCTGTGAAAACTTAAAGGAAAAGGGGTGTGTT
TTTAACACAGAAACCAAAAGTTGTGAGTTGAAAAAAGATGCGAAAGCTGAGCTGGAAAAA
GCAGCAGCAAAAGAGAAAAATGGAGAGGATAAAAAAACTGTAAATACAAACACCACAGGA
AGCAATTCTTTTGTCATTAAAACTTCCCCTCTTTTGCTTGCATTTTTGCTTTTTTAA
>cluster_952
ATGTACGGCCGCGCTGGCGGTTTCCTGAATTTTTTGAACACAGCGCAAACAGCGACGACG
CAAACAGGTTACTGCCTTGCAGGGAGCAGTGAGAATCACCCCAACGGCGCCTTCAAGCCA
GCCGAATGTGGGAACGATCAACCTTCGCTGGCGGAACACACAACGGACATAACAAGCAGC
GAGCAGACCGAAACCGGTTTCGCGGAGTTCACCACAGGAAACCACGCGGACGGCAGCGGT
AACGGCAACAACAAATGTCAGCTTTTTAACACAGGCAGCAGCAGCGCAACCGAAGTCTTC
CAAACAAACAGCAAAGTGACGATCCTGGGTGGGCTTGTATCGATAACACCCAACTCTGCT
AGCTCAACTTGGCACATAAACGACGGACAGGCAGTGGCAGCAGCCGGGATAGCCCAGGAA
ACAAATTTGCTAACCAAGACATACAACAAAGTAAAGGCCCTCAACAACGCCAGATATCCG
ATATACAAGGAAACTGAGCTAGAGGCAGTCAAACAGGCGGCGCAAAGTCCGAACCTAAAG
AACATACTAGCAAAGATCATAAAACAAGAAAACCCAGAAACCACATCCGCCGACAATGTA
GCGGCCACACTAATCTCGAAAACATTCGGCGATGACGGCAGCTTAATCGACCAGCTATTA
AAAGACCTGGCGAATACAAGCGTCAAGGGTGCAAAAGACACGGCGACAGAAGCGGTGGAA
ATCAGAATGCTAAACAAGCCACAAGATCTACAGGAAGTTCTTGACTTTTATAGCAGACAG
CGTGCCAAAAGCATCATGAAGCTGACCGAGGAAATTAAACAACAATATAAAGCAACAAAG
ACTGACAAACAACCACCAGAAGACAAGGAAAAAGTTTGCAATGAAGTAGGGGACGACCAA
CAGAAATGTAAGGCGCTAGAAAAAGAAGGGTGTGTTTTTAACGACAAAGACAAAAAGTGC
AAATTTGATGCGACAAAAGCAGAACAACAAGCAACCCAAACAGCAACAGGAGCAGGAACA
GCAACTGTAAAATGCTCTGATCATAAAGACCAGGCGACCTGCGAGAAGGCCAATGACGGG
CAACCTACCAAAGTTTGTGGCTGGAAAGGAGAAAATAGTGATGGATCTGATAAAGGAACT
TACAAATGCCGTGATTCCTCTACTCTTTTCAATAAGAAATTCGCCCTCGGCTTGGTTTCT
GCTGCCTTTGTGGCCTTGCTTTTTTAA
>cluster_2684
ATGTCAACAACTATACTAAACGCAGTAACAAAAATAAGACAGCGGACTTCGGAGCTGAGA
ACACTGCAGTACATCAAAGGTGGAAAACCCGGCGCGCCCTCTGCAAAAGCGGAATTCGGC
ACGAGCAGCGCCTACCTGGCACAAGGGGCACACAAAACGTGCACTGTAACAGTTACAAAC
CCTGCCAAAACGGGGAAGTTATGCGAAGGCGCCAATAGCGACGATCTCGCGCTCAAGCAA
GGGCTGGTCGAACTAAAAGAGACAACGGAACTTCTGCTAACGCCTGACTCGGAATTTGAT
AAACTAGTTTCCAAAGCCTTAATACACGCACACGGCACATGCAGCAGCATAGCGGCAGCG
GCAGACACTGGAAAGTTCTGCAGCCAAAGCAACAGCGACACCTTAGCCACCGCGCAAAAC
GCAGTGGCACTGCAGACATTAAGCCTCGAAACAATCAAAGAACCGACGACCCAACCACTA
ACACAAGGAACAGCAAATAACTGCGTTGATGACAGCAGTGAGAAAGACAAGGAGCTAATG
ACTACCAAAAAAACAGCCGCAACGCTTTGCAACGTCAGAAACCTACGACTACAGGTGCCG
GATACACTGGCAACACTAACCGTCGGTCAACTAAAAGCAGACAGCAGCTTCAAGAACATC
ATTCGCCTCTTGTTGGGGACTGCAGCAGATAAGGATGACGATGACAAGCAGGCTCACACC
GCAGTGAACAGATTATTCGGCAGCGACTCAGACAACCTGGGCGAAAAATTCATCAATAAA
CTATCCGAAATCACCATCAAGTACAAGCTATCCGGCGCCGATACAACAGTCAAAGGCGAT
GCTATTTCAGCAGCAACACCGATAGGGAGCCACATAGCCTACTGCATTGAGCGCAATCAA
AAGGCATTAAGTGCTCAAGTTTCAGCAGAAACCCCACCAGTCGGTTCCAAACAAACAGAG
GATTGCAAGGGAGAAACTGACGAGGGTAAATGCAGCAAAAAGAATGGCTGTGAATACAAG
GATGGGGAGTGCAAAGTTAAAGTGACCACAACAACAGAAAAAACCGGGAAAACCACAGGA
AGCAGTTCATTTGTCATTAACAAGGCACCTCTATTGCTTGCAGTTTTGCTTTTTTAA
>cluster_287
ATGAAATTATGTATTTTCTGTTCCGTTTTTATAGCAGTATTGCAAATGGTTGAAATAGGG
GCAAGTGGTGCTGTAACACCTGGAGAAAATGCGGCAGAATTTGCCGCAGTATGCAGTTTA
GTTCAGTTCGCTAAAGCAAAGATTCCACCAGCGTCAGAACCTCAAGAAATCCAGAAGATC
ATCAACACATTGTCGGCGATCAACTTCACACTAATGGATGAGCAGACAAGATCAACAGTT
GAAAAGAACAAGGAGAAAAACTGGGAACAAATTCAATCTGAACACACGGGGGAGACGAAA
TATTACGGCGACCATTGGGACAAGTGGACTCGAGTAGCTAAACTGCCGCCAACAGACCCC
GAGGCTCTGGCACTGAAAGACTGGGAACGACACAGAGCTAACGAAAACTTAAAACAACAG
ATTAAAAGCCTGCTACACGAGGCACTCAACCTGGTAAAGGAAGCAGCGACCTCCAAAGAA
GACCTCAAAGCGGCAAACTTGGAGCGGCTCCAAGAATTAGCGCTGTATGGCAGTGCTGGC
AAATCGGCGGAGCTGAAAAGCGCGGACGACCGCAAAGGATACTGCGGCAAAGGCAGCACA
GACGGGGCGGCGGCCGGCGTAGGGGCCACGGACTCACTCTACGCCACAATACTTTGTCTA
TGCGCTGGGGCGGCAACCGACAACACCGCCGGCAAAGGCTGCTGCCTTGACTGCCAGTCA
GGTGCGAATGCGGCAGCATGGACGCCAACCAGCGACGGCAAGGCCAGAGCCGAATTTCTA
GCATCAAAGTGCCCGGCAGCCTTAATACCCGAACATCCAACAACACCAGAACTAAATCAC
CGACTAGGGGCGTTCTACAAGCTGGCACTCGGAACCACGAGCACCACACAGACGATTAAA
TATACTGTCGGAAAAGTATCAGGCACGGGCGAAGGCGGTTGTGACGGCGAAGTAACGGGA
ACGAGCGGCAGGTGCGCTAAATACACCGCACAGCAAATTCTGCAAGACGACGCCTCGCTT
AAGTGGCGACAAAGCCTCAAAGCCGCGGCCACGCTTTATGACAAGCAAGCACAGGCTCAA
ATAACAATGTATAGACTGGCAGACAAGCTAAGACTTATAAACACAACAGCGGCCGCGCTG
TACCACACACCACTCACTCAAACCCAAATACAACCAATGAGCAGAACTGACGCGGCCACC
AAACCAACTACAAACTGCAGCGAACACAAAAGCAGCAAAACCACGTGCGAGAATACAGGT
AAATGCGAATGGGAAGAGAACGCAACTGACAAAAGCAAAGGAGAATGCAAACCTAAAGCA
GGAGAAGTTTTAATGAGAAAAGAATTGTTTCCTGTGGTGTTTGTAGCGGTTCCTGCAGGT
TTTTCTCCTGCTCCTGCTGTGTTTGTCTGTCCTTCTCCTGCTTTAGGTTTGCATTCTCCT
TTGCTTTTGTCAGTTGCGTTCTCTTCCCATTCGCATTTACCTGTATTCTCGCACGTGGTT
TTGCTGCTTTTGTGTTCGCTGCAGTTTGTAGTTGGTTTGGTGGCCGCGTCAGTTCTGCTC
ATTGGTTGTATTTGGGTTTGA
>cluster_292
ATGGGCCTAACCAAAATATTTGAAAGTGAAGCAGACAGTATCTTACGGCAAGTACAGCAA
AGCACAGCAGAAGCGGCAGCGTACAGGGTGGCCGCGCTAGCAGCCAATTCGCACAAAACA
AAACTCGGCCTAACAGCGCTTGCAATTCGGAAGCAGGACATACTACAAAGCAAGCTTGCA
GACGCAATAACAACAGCTGGAAAGAAGCGAACCGCAGTGTCCGCTCTTGCAGCGAGACAG
GCCCGGCTAATCACCCTCCGGCAACTACAGCTAGCTAAACCAGTGCTCGGCACGGTGAAC
CATGAAAGCAACGGCGACACATACATGAAGGGGTCGTCAACGACCGGCATAAAAATGGAC
TTAACCCTGCAACCAACAGCGGCCAGCAACTGCTCGACACAAAACCTTGACGACAACAAC
GGTCCCAAACAAAGTGAGATCTCACATGCAACAATAACTAAAATGAAAATGCTGCCAGAT
ACGGCCTTCGCGCAGCCGACAATAAACCTGCAGGTTGGCATGAAAGGAAGCCCGGCGGGC
GGCAGCGCCAACAACTACGGGACAGCAGGGCTTGCACTCGATGGTCAGGGGACCTGCACC
ACCCATTGCCTAGGCGCTGCTGCAGCACTGAAAACCGCGGCAGATGCGGCCATGCAAGAC
CAAGATCTTTTCGCAGAATCAGGAAAAAGAACAGCTTGCAAAACGCACAACACAAACAAG
CAATGGTACAGCATATCGGCGGAAGCCACACTAGACGCAGTGTGCCAAGCCTCAACAGCC
AATTTCGAGCCATCATCCCTTGCTTTGACAAACGATATTAGCGCCCTGAAACAAGATGCC
GAGCTAGCGAAGCTGCTACTGCTGCTACAGGGAAAAAACAGCAAAGAGGCGCTCGAAAAA
GCCAGCAAACCAGAAGCAGTAGTGTTAGAATTTCTAGGCAGCAGTCAGCAAGCCTTCGAC
GAAGCCTTTGTGAAGTTTGCAACGGAGAACGAGCAAACATTCAACATCGGAGGGACAGAA
ATAAAAGGAACTTTCCTCAAAATAGTCCAAAGTAGCGATGCAGGCAAAGTGCTAGCATAT
TTAACCAGCAAAAACACACAGAAAGCAACGGAGACAACATCCAAACCAATCCAAGAAAAA
CCAGCCAACGACAAATGCAAAGCAATAGAAGACAAAGAAAAATGCAACGAAAAGAATGGG
TGTGAATTTAAAGATGGAAAGTGTGAAGCTAGAGTAACAGAAACAGAAGCAGGAAAAACG
GGTACTCAAAACACCACAGGAAGCAATTCTTTTGTCATTAACAAGGCCCCTCTTTTGCTT
GCAGTTTTGATTTTTTAA
>cluster_1588
ATGATACAAGCACTAGCTCTCGGACTAGTTGTTTCGGTTCTAACAACAATCCCGGCACTG
GCGACGTTGGCCATCTATAAAGCCGAGAGCACGACACCATGCGACGAGATCGTTTTCTTA
ACAAAACTAATTGACGAATACACACAAAAAGCACTATCCACATTTACCCAAGAGCAAACG
TTACAAGACGAAGTGCAAATATTACAACAAGCAGCCTGCAAATTCGCAGGAGAAGAACAA
GCAAAGCGGTTTCAGGCCCTGCACGCCTTAGCACTACTCAAATTGCAGGCGGCAAGACAG
CAAACGCAGCAGGCAACTAACATCCTAGAAGCAACAAAAATTCTGGAAGCACGCCGGGCA
CAGCTGCGATTGCTATTGCACAACAATCCAATAGCAAAACCGACCTTGGCATCAACACGG
GCGTCCACAAACCTGCCCGGCTACAAGAGCGGGAACACCAACACATACTGCGAGATCACA
GCGACATTCCCATCAAAGGACTTCGAAGCATGCGACAAACCACCCGCCGGCAGAAGCAGA
ATAACGTGGGCGGCGGAAAATCTCAAAGAAGTCGACGCCCTAAAACTAACTGACGACAAA
CACTTCAAGCCAACGGTGCGCACTACGAAAGTTTTAGTGGCGGGGACAGAAGCGAGCGCG
ACGACGACGGCCACGTACCCAGGTTTCTGCCATAACGGCGGCACAAATGTGGCAGACGCC
ACGGATTTACTAGGATTAACACCGCTGGAGCCAGCGCACAAACAATACACATTAACCGAA
ACAAAGATAGGAACAACAGCGACCAAAGGCGCTGCATGTACGGCGGACCTCGGAGGCGAG
GCATACAACACGAAAACGCACACAGTCACGGCGGCTCAAACAGCACAGGCAATCTGCAAG
CTAAGAGATCATACGGTAACGTACATTACTTCAATAGGTGACGAAACAGGAGACACGCTG
ACACAAAACGAGCACATGCAACAGATAGCGGACCTAATACTGAAAGGGGAAGTACCAAAA
GGCCAAGCTGGAGACAAACAAAAGGAAAGTGTAAAAACTCTATTTGGTGACTTAAAAGGC
AGCGTCAGTGACAAGCTACTAAAACCGCTAGCAACAGCGGAAATTCAGTACACATTAAAG
GGCGACACGAAAAAACACAAAGTAGGCGCCGATTCCAACACTGAAAACGTACACTACGCT
GTGGCCGCTTGCTACCACAATAAACTAAAGAAGATGCAAGAAGTGACCGAAATCTCAATG
CCACAGCAAACAAAAGATGAGGATTGCGCAGGCAAAGGTAAAGATAAATGCAACAGCGAC
TACTGTGAATTAAAAGGTGATAAATGCGTAGCGAGAGAGGGAGTTAAAGCGGAAGGGAAA
GACGGAAAAACAGCAAACACCACAGGAAACAATTCTTTTCTCATTAAAACTTCCCCTCTT
TTACTTGCATTTTTGCTTTTTTAG
>cluster_1071
ATGGAGCCCACAATAGCAGTGGCAACACTACTGGCGGCAAGCTTGACAGGCAGAGCACAG
GCAGCAAAAGGAGATGCTCAAGCAGATTTTCTAGCAGCCTGCAATGTGTGGCAGACAGCA
ATCGAGCTAGCGAAAACAGACTTCACACCACCGGAGATAACCAGCACGCTAAACGACATT
CTAAACCTAAACATGACTTTAGCCGAAGACAGCTGGAAGGCTAATTTCAAAAACCAAGGA
CAAGACAACACTTTCGCAGCGTTCAAGAGAGCCAACGAAGCAGCCCTAGGCGGCACAGAC
TGGACAGAACACTGGCCAAAGTGGAAAACAGCATTTTTTCAAACGACGGACAAAGATTCC
GCATGGAAACTCAATCACGACAGGAAAGCCTACAAGCCGGTGCCAGCCCTAATAAGGAAA
ACGGTGGCGGCGGCGGCCGACAGAGCTTTCCTAACAGCACAGGAGCTGCAAAGACCAATA
ACGCTAGCGGGCCAGCCACCCAAACAAGCCATAACAGCAGCCATAAATGCCGCGCTATGT
TCCTCGCCGCTGGCAACCCTAGACACAGGCCCAGGCTGCCAGGCAGACTCGATAGAGAGC
GCCAAATCGGCGGTCTGCAGCGACGGCAACGACGACAAAGCCGGCCAATCGCTGGGCCTG
GACATAATTTGCTTGTGCACAAGCGCGACGGACAGCGGTTGCGTAGCGACGGCTAGCAAG
GCAGCTGCAAACAGCAACAACATACAAGCAGGTGTATTGCAGGAACTGCTAGGCAAATGC
CCCAAACCAACAGAGGAGCAGCAAAGCGCACCAGAGCACCTTAGCCATGCATTGTCAGCG
TTCATAGCTAGAATCGGCACAGGAATAAAGCCAGACGCGGACGGAGACGCATTTCTAGGC
TCGAACAAAGGGACAGACTGCAAAAACGTAAACGCCGGCTGCGTGAATTACAAGCACTAC
TATAAGCAAGGGAGCCGCGGAGCTGAAGACATACCGTGGGTCAAGCAGCTAAGAACAGCA
ATCAAACTCGCCAAACAAGCAATACAGGAAGTACAAGAGCGGCACGACAAGGCAGCCAGG
CTAGACGACCTGAGGCATTCCATACTAACAGAGTTTGAACGGCAGCTGCCAGACAGAAAC
AGCGCAGCCGCCACGCCAGCAGCAACTCTTACAAAAGAGGCCGACCCGGCAGCCGACTGC
AACAAACAACAGATAAATGCAAAGATAAGAAAAAGGATGACTGCAGCCTTTGTGGCCTTG
CTTTTTTAA
>cluster_794
ATGATTAGGACAGGGCTGACACTATTTTGCATTCTGTACTTAAGCGGCCACGTGGACGCA
GCCACTGCAGGTGATGCGCTCAACAGTGCCGCCGCACAAAAAATATGCGATTTCTCTGCT
AAAGCAAAAAAAGCTGCAGCTCGAGCCGCAGGTAAGCTGTCAAACACAGCTAGCTATCTC
AAATCGGCCCAGGCGGCAGCTGCGAGGCTGACCGCATTTGCGATGGCTGAAGCAACCTGG
GCGGAACCCGCCATAATTCTGGCGGCTTACTTAACAGGCGAAGCCGACCGACACCTAACT
GAACTCACTTCAAAAATGACAACAGCCGTAAAGGCTGCAGGCCAAGTCTCTTACGCAAGT
GGGCGCATAGACGAGGTAATTCTCTTATTCAAGAATGCGCAGCACAGAACGCCATCTAGC
GGCCTCTGCCTTTCGCAAACGAAGCAAGCAAACTCGGCAGCGGCCGAAACAGTAACCGCT
GGCTGCAAGTCAACTGATTTAACACAAGAGATAGCGGACGAAACAGACTTTGAACAAGAG
GCGAAACAGGTATTCACAACATCCACGGAGCTAACAGGCGGCGCTAACGGCAACTGTGCT
TTAACCGCAGCTGTCCTAACGGCTTACAAAAAGGATAGCGGAAACATGCTGCTACTGGAC
GGTTTAATAGAAATAGCAAGCGCCGGGGGCTTTGCGACCGACAACATCAAAAAAACAGCG
GCGGCCACGGATATACTTAAGCCAATAGCATCGTCTTACACAGCAACACATAATTACTTG
TCTGCGACCGATACAGCGCAAACGCTCGACGCCGAAGAACTAGAGAAGCTATTGAAACCA
GACGCAGTAGGTAGAAAGCTCAAAGACACAATAAACTCTTTCTACCAATACAAGCCCGCC
AAAGAAGAAAACGACATAAAGAAAATAGCAACCGAGCTTTTCAAAATACCAGCCGACGGC
AGCGACAGTGGCTTCATAAAGGCTCTAAAACAAGCCAAAGCGCGAGTCCCAACACGCGAC
CAAGCAGAACCACAAGACACAATGCAGCTAGACTATCAGCAACTAGCTCGCGAGGAAGCA
AAAGCACTACAGAGTTTAAACAAAAAAGCAAACAAAAAAGGGCCAGATTGCTCCAATGAA
CTTTCAGAGGGTTCTGAGGCGTACAAAAAAGCAGAAGAAACTTGCAACAAACTAAAAGAA
GCCGCAGCATGCAACGCAAATCCTATATGCATTTATAATACAACAGAAAGCGAAGAAAAC
AAAAAATGTAAATTTGATGCCAAAAAAGCCACATCAAATGGTGTCCCTGTAGCACAAACT
CAAACGGCAGGATCAGCTACTTCCTCAGACAGGTGTACAAAACATAAAGATAAAGCAAAC
TGTGAAAAGGAAAATGATGGTCAGAAACCCGGAGAAAAAGCTTATTGTGGATGGATTGAG
GATAAATGCAAAGATTCCTCTATTCTAGGAAACAAACAATTCGCGATGATGGTTTCTGCC
GCATATGTGGCCTTGCTTTTTTAA
>cluster_1077
ATGATTAGGACAGGGCTGACACTATTTTGCATTCTGTACTTAAGCGGCCACGTGGACGCA
GCCACTGCAGGTGATGCGCTCAACAGTGCCGCCGCACAAAAAATATGCGATTTCTCTGCT
AAAGCAAAAAAAGCTGCAGCTCGAGCCGCAGGTAAGCTGTCAAACACAGCTAGCTATCTC
AAATCGGCCCAGGCGGCAGCTGCGAGGCTGACCGCATTTGCGATGGCTGAAGCAACCTGG
GCGGAACCCGCCATAATTCTGGCGGCTTACTTAACAGGCGAAGCCGACCGACACCTAACT
GAACTCACTTCAAAAATGACAACAGCCGTAAAGGCTGCAGGCCAAGTCTCTTACGCAAGT
GGGCGCATAGACGAGGTAATTCTCTTATTCAAGAATGCGCAGCACAGAACGCCATCTAGC
GGCCTCTGCCTTTCGCAAACGAAGCAAGCAAACTCGGCAGCGGCCGAAACAGTAACCGCT
GGCTGCAAGTCAACTGATTTAACACAAGAGATAGCGGACGAAACAGACTTTGAACAAGAG
GCGAAACAGGTATTCACAACATCCACGGAGCTAACAGGCGGCGCTAACGGCAACTGTGCT
TTAACCGCAGCTGTCCTAACGGCTTACAAAAAGGATAGCGGAAACATGCTGCTACTGGAC
GGTTTAATAGAAATAGCAAGCGCCGGGGGCTTTGCGACCGACAACATCAAAAAAACAGCG
GCGGCCACGGATATACTTAAGCCAATAGCATCGTCTTACACAGCAACACATAATTACTTG
TCTGCGACCGATACAGCGCAAACGCTCGACGCCGAAGAACTAGAGAAGCTATTGAAACCA
GACGCAGTAGGTAGAAAGCTCAAAGACACAATAAACTCTTTCTACCAATACAAGCCCGCC
AAAGAAGAAAACGACATAAAGAAAATAGCAACCGAGCTTTTCAAAATACCAGCCGACGGC
AGCGACAGTGGCTTCATAAAGGCTCTAAAACAAGCCAAAGCGCGAGTCCCAACACGCGAC
CAAGCAGAACCACAAGACACAATGCAGCTAGACTATCAGCAACTAGCTCGCGAGGAAGCA
AAAGCACTACAGAGTTTAAACAAAAAAGCAAACAAAAAAGGGCCAGATTGCTCCAATGAA
CTTTCAGAGGGTTCTGAGGCGTACAAAAAAGCAGAAGAAACTTGCAACAAACTAAAAGAA
GCCGCAGCATGCAACGCAAATCCTATATGCATTTATAATACAACAGAAAGCGAAGAAAAC
AAAAAATGTAAATTTGATGCCAAGAAAGCGACATCAAATGGCGTTCCTAAAGCAGAAACT
CAAACTGGAGGGACTGAAAAAACAACAGAGAAATGCAAAGGCAAATTGGAGGATGCCTGC
AAGAAAGATACTGAATGCAAATGGGAAGAAAACAAATGCAAAGATTCTTCTATTCTCCTA
AACAAGAAATTCGCCCTCAGTGTGGTTTCTGCTGCTTTTGTGGCCTTGCTTTTCTAA
>cluster_195
ATGAAGCAAGCAATCTGGGCTGTGTTGGTCACAGCGTTCACGAGCAGAACGGAAGGCAAT
TCGGCGAAAGGCGACAACGCTGCAGCCTTTGCCGCTTTGTGCCACCCGATCAGACTTGCA
ACATCAACGCCAAGCAACTTGCAGCATCAAGACAACGCAGACTCCATTACGGCAACGATC
ACCGCGATAAATCTCACCGTCGCTGACGACACTTTCACAAAGAAAATAGAGCACGATAAA
ACCTGGCAATCGGCGCCAGAAGAGTACAAAAATGCGCGACCTGGCTGGGATAAATACCAC
GACACCTGGGTCACAGCGAAAAAAGAAATAACAGGCGACAACAAAGAGAAATATGCAGAC
TGGAATGCCTTCAAAGGAAACAAAGCAGCGCAGGAGCAGGTAGCCCACATCGCAGAAGAA
GTATTCACAATAAATTCAGACGTGAAGCAGCTGAAACAAAAACTTGCGGCGACCAAAGTA
CAAGAGGAGCTGGACAAAGCCATAAACGGGCCAAACGGCGAAACAGCAACCGACAAAACA
ATAGCGTTCGGGGATTCATGGGCAAATCGGGCAAAGATTTGTTCCCAAACGTCCAGAGGC
CAGGGCGATCTAAAGCCAGGAACATCGCTGCTACTGGACAGCATCTGCCTTTGCGCGATG
GGCGACGACGCCACGGACGGCGGAAAAGCTTGCTGCGACACCTGCGCCGAGACAACGACA
GCGGACCAGCACACCGGTAGCAGGAGCGTGAATTTCAGGGCAAAATGGAACAAGCTAGTA
GAAGCCTGTAACAAGCTAATCAAGACAGAGGCCCTAACTATCAGCGCGGTACAGCGAGCC
GCAAACGCGGTAGCATCGGCACTCGGACAGAAGACGGCGACACAAACTAACTACGACAAT
GTGCTGGGGACGATAGCCGGCGACGGCAGCACGGGCTGCAAAGGCAACAAAGCGAGTCAG
GAAGGGAAATGCGTAGTCTACAAATCAGGTCTCACGACAGAAGGCACCGACGCAGTACAA
TGGTTAAGACACCTCCAAGCCGCAGCTCAAGCCGAAGAATCGAGAAACAGTGCGCTACGA
CAACTGGAAACCAAAGCAAACAGACTCGCAAGCCTCAACAAAACGCTAGAAAGACTTTTT
CTGGCGTTAAGGCACACAGCGACAACGAGCGAGACAGCACACACACCTGCACCAGCCGCA
GCAAAATCAACCAAAGCAAACAAAGAAGAAGCGGAAAAAGAATGCAATAAGATAGGCAAA
GAGGCGGACTGCAAAGCAAACCCAAAATGCACATGGAATCCCGAAGAAAAAGATGAGACA
AAAAAGTGCACATTGAGTGAGGAAGGCAAACAACCAGCAGAAAACACAGCAGCAGGAAAC
CAAGCAGGGACAGATGGTAAAAACACCACAGGAAGCAATTCTTTTCTCATTAACAAGGCC
CCTCTTTTGCTTGCAGTTTTGCTTTTTTAA
>cluster_1365
ATGAAGCAAGCAATCTGGGCTGTGTTGGTCACAGCGTTCACGAGCAGAACGGAAGGCAAT
TCGGCGAAAGGCGACAACGCTGCAGCCTTTGCCGCTTTGTGCCACCCGATCAGACTTGCA
ACATCAACGCCAAGCAACTTGCAGCATCAAGACAACGCAGACTCCATTACGGCAACGATC
ACCGCGATAAATCTCACCGTCGCTGACGACACTTTCACAAAGAAAATAGAGCACGATAAA
ACCTGGCAATCGGCGCCAGAAGAGTACAAAAATGCGCGACCTGGCTGGGATAAATACCAC
GACACCTGGGTCACAGCGAAAAAAGAAATAACAGGCGACAACAAAGAGAAATATGCAGAC
TGGAATGCCTTCAAAGGAAACAAAGCAGCGCAGGAGCAGGTAGCCCACATCGCAGAAGAA
GTATTCACAATAAATTCAGACGTGAAGCAGCTGAAACAAAAACTTGCGGCGACCAAAGTA
CAAGAGGAGCTGGACAAAGCCATAAACGGGCCAAACGGCGAAACAGCAACCGACAAAACA
ATAGCGTTCGGGGATTCATGGGCAAATCGGGCAAAGATTTGTTCCCAAACGTCCAGAGGC
CAGGGCGATCTAAAGCCAGGAACATCGCTGCTACTGGACAGCATCTGCCTTTGCGCGATG
GGCGACGACGCCACGGACGGCGGAAAAGCTTGCTGCGACACCTGCGCCGAGACAACGACA
GCGGACCAGCACACCGGTAGCAGGAGCGTGAATTTCAGGGCAAAATGGAACAAGCTAGTA
GAAGCCTGTAACAAGCTAATCAAGCCAGAGGACCTAACTATCAGCGCGGTACAACGAGCC
GCAAACGCGGTAGCATCTGCACTCGGACAGAAGACGGCGACACAAACTAACTACGACAAT
GTGCTGGGGACGATAGCCGGCGACGGCAGCACGGGCTGCAAAGGCAACAAAGCGAGTCAG
GAAGGGAAATGCGTAGTCTACAAATCAGGTCTCACGACAGAAGGCACCGACGCAGTACAA
TGGTTAAGACACCTCCAAGCCGCAGCTCAAGCCGAAGAATCGAGAAACAGTGCGCTACGA
CAACTGGAAACCAAAGCAAACAGACTCGCAAGCCTCAACAAAACGCTAGAAAGACTTTTT
CTGGCGTTAAGGCACACAGCGACAACGAGCGAGACAGCACACACACCTGCACCAGCCGCA
GCAAAATCAACCAAAGCAAACAAAGAAGAAGCGGAAAAAGAATGCAATAAGATAGGCAAA
GAGGCGGACTGCAAAGCAAACCCAAAATGCACATGGAATCCCGAAGAAAAAGATGAGACA
AAAAAGTGCACATTGAGTGAGGAAGGCAAACAACCAGCAGAAAACACAGCAGCAGGAAAC
CAAGCAGGGACAGATGGTAAAAACACCACAGGAAGCAATTCTTTTCTCATTAACAAGGCC
CCTCTTTTGCTTGCAGTTTTGCTTTTTTAA
>cluster_2685
ATGCTTCCATTTTCGTGGCAGCAACAGCGCCTGTACGCGCCCACAGTGACCCTTCTGACG
CTGTGCTTTGCGACCATCTTCAGATTGGCAGCGCCATCAACCAACGGGTTTAACGAAGCC
AAAATAAAACAGTTATGCGGAACGGCCAAGGCAATACAGGATACAGCAGCAGTCGCAATC
GGACGGCTACAGAAGCTACAGAGGCAAGCACAGGCGGCGGCCGACGCCCGAGACAAATTG
CTGCTAGCTGCTCTAGTGGCAAACACGGTAAACGATACAATTCTTTACACAGCAGCGGCA
CAGGCAGCAGAGAACTGCCGAGTAGATGCAGCAACCAAAGCAGCAGGAAACGTAGCAGCG
GGTGTGACAGCAGCGGCGAACGGTGCCCACGCGGCAGGGCGACTAACGGAGCTAGTGGCG
ATACTTCAAGCTGCAACAAAGAGCGACACGGCGCGAAAGTGCATAACACAGGGCAATACA
AGAACCACGAAACTAACATCGCCAGCAGAATTCGGATGCCCGACAACGATAACGGACGAA
TACGCACCGAAGCTAAACCTAGACAGCAGCGAAATAACTGACAAAGGATTCGTCAAATAC
TCTGGCAGCACGGCGCTGCAAGACGCCACAGGAAACAACGTCTGCGCCTTTATGCTGGGA
TCCAACGCGGACAACACGGCGCTATGGCAGTACAGCGTCAGCGCTACCACAGCCACGGTA
GGCGCGGAGCTAATCACAATATCACCCCACACAGGTTCAGGAGCGACAGCGACAATAGCA
GCAGCGAATGACACAGGAAGCGAGTACGCCGCGACCGGCTCTGCCAAGGCAGCCAAAAAG
CTCTTCACCGCCATCTCCAAAGCAATGAAACTTCCCGAGAGCACATGCCCAGAAACAACA
GAAAAGGCAATATCAGAAGCCCTTACAACAACCACCCTAAAAGCCGAAGTCAAAGAGTTT
CCCATAAAGCTCGGCAAAGTCACTGACACTATGGCCGATCAAGCAGCCACTAGCTTGATA
GGACAGGCATGGAAAGACGATGACACCGCTACGAACGCACGAGTCAACCATCTGAATAAG
CTAAAGGTGAAAAAAAAGATGGCAGAAAACCCAAAGAAGTTGGCATCGATACACTAA
>cluster_170
ATGGAAGCAGCGGAAGAAGCAGCTTTCCTAGCAGGAAACGCAGCAGCCGCTGAAGCCGAC
GACAGCGATTCATTGGTCTACGCAGTAAACAGTTTCTGTACTATATTGGACCAGGCTTCC
ACAGTAGTGCTTTTCGTCCTCACAACATCTTTACGGTTTCGGCATTCGGTTCGCATCGTG
TCATTCTTGTTTTGCGCTAAGAAGTTATTGCTCCCATTACGGCGGTGTAGTAGGGGAGCA
ACTGAACAACCAATATACGCAATAGATACTGAAGGGGACGAGCCGAAGGACACGAAATAC
CCAGTTGGGAAAAAAACCAACGATAAGGTGCGTATAACCAGGTACACTTCGGCTGTGGGC
AAGCGAGGGCGTATCAACAAAGGAGGGGAGAAGTTAACTATACGAATGGAAGAGCGTGAT
GAAATAACGGCGACGTCATTTCGCGTTGTGGTCCTTGAGGAAAGGCCGTACTCTTTTGAA
GAGTGCGCAGCACAGCAGGTTCGGAGCTCTGTGCGGGTGACCCACATCGCCTTCACACCA
CCTACTGTGGAGGAAGTTGAATCGTACGTGAAAAGGCAACAACAAACAAGGAAGCAGAAG
CTCTCCTCAAGAGTTAAGACATACGGTGATGCCGCGTTGCGTCAGATAACCCTTGCAAAC
CTCACGACACTTTGTGCTTCAGGGAAGATGGAGAGCCACACGGTTGCGTGCTTTCCGTGG
GGTTTTCCCGGAAACTGTGGCACAGTTGCGGGGCCCCTCAATCTCGAAAGTGAGGGCAGC
AGCAAGAGAACAATCGGCGCTGACAATCTTTTCCAGCTTGAGCAGGTGCGGCTTGGTGGA
GTGTACACCGTGGTGCTTCCCCGCATGAGTGACTTGTGCAGCAATGTGGACATACGATTT
GATGTGGATGGTTTTGTGCAATTGGAGGTGGTAGGGCCTGGAAGTGTTACCTTCTTCGGA
GAACAGTACTCGTCACTGATACCAGAATGGCTCAATCATCACTTCTTTAATGTGAAGGAT
GGTGAAGAACATGAGGAAGACTCTGACGAGGATGACATCGCGCAGATGTATAGGCTGATT
CGTTGA
>cluster_315
ATGTCCATGCTGTTGCGAGCGCCCAGGAAACAGGATCTTCGAAACTCTATAACAAATGCA
ATCGCAACAACAACTGTATTCATTAGCATCATTCTACTAGCTATAAACAGTGGTGCAGCA
GCACCAACGACAGCAGTTAATGCAAGAGAGTTTGACTTGCTCTGCACCCTAGTCCGAGCG
GAAGAAAACCTGGAAGAACGTCAAACCGCTGGCCAAGCGGCCAAAGAAGTGGTCGCACTG
GCCGCAAAAATTGAACTCATTCTGGCGAACCTGAAGCACATAGAGAGGTTAGCAGCAGCT
GAACCTCAAGACGCACCCAAAGAAAGCAGCAGCGACGAAACACCAGAAGCATGCAAGGCG
GCAAAATCTACAGTTTGCAACAAAGCGGCACAAATTTACAAAAAGTTCCGCCCAGATGAA
AAGCTGGCATTAGCATTTCTTGCAGAGACTACAGGCGAGCTGAGGGCAACCTTCAACGTC
ACCTTGAAACAGATTACAACGGCGGCGACTAGCCACGCCCGATACTTTGGAGAAAATACG
GAAACCCGCCCAGCCTTGGCTAAAATTAAAAAAGCCTTGTACGGCAGCCCGGAAGCCAAA
GGAGACGCCATTATCGAAAGCGGCGACGGTACAAGATCAGCGGCGTGCGGAAACACAGAT
TCAACTGCAGCAAACTCAGCCAAGAAACGGGCAGCCGCCGCCCTCATTTGCCTATGCGGG
GGAGACAACAGCAATACTGGCAACGACGCTTGTTTCACACAGACAACAGCCGACATAAAC
TACGCCAGCAAGAGCGGAGAAGTAGAAAGAGCCTGGACGGAGATCAGCCAAAAATGCCAA
GCCAACACAGGAACGAGAAAAGTAACGACCGCCCAGCTAAAAACAGCAGCAGCGGAACTG
GCAACGCTAATCCACCAAAAAAGAGGCGACAAAGCGGTAGCGGGATTGTTAGGCGCGGCG
CAAATAAACGCTGGTGCGGTCGACTGCGACGGTAGCGAAGCCAATGGCAAGGGATCTTGT
GTAATACTGAGCACGAGCGCCAAAAAATACAAGGTGGAGACACCAGACTGGCTGACTGCA
ATGCAGGAAGCAATAAACAACCTCGACGAGGAACAAATAGAAATAAACAACGGGCAGAAA
GCCGAAGCACATATACTAGCGCTCAACAGCAGCCTGACGACCTTACTCGCACAAGCGGTA
GCACCCGCAAAGCAAGCGCCAACACAAGCGGCGGTACCACCAGAAAAACAGACCAACCCT
CAGAAAGACTGTACCAAAAATACGAAAAAAAAGGACTGCAAGGAAGGCGATGGTTGCAAA
TGGACTAACGAGGACGAAGAAACAGGAAGCCACTGCAAAGCTAAAAACGATGGAGAGGGA
GTAAAAACAGAGAATGAAGGAACAACAACCACAAGCGCCACAGGGAACAATTCTTTTGTC
ATTAAAACTTCCCCTCTTTTGCTTGCAGTTTTGCTTTTCTAA
>cluster_2999
ATGCATGTAAGCGGTGTATTTCTTTTTTTTAGCGTCACACTAAGCGTTTCAGGAAACATC
GAGCCGGGTGAAAACGCAGTGGTGGCAGCGGATCTCTGCAAGCTAGCCCGAATGGCAACA
GCTCCACACAAATTGCCAAGCAAAAACACAGACGGTAATGAAGCCCACGCCAAAATACAT
GCTTTAAACCTCAGCGTGAGTGAACCGTCAGCACTGAAGGTGTTCGAAGACGCAACAGAC
CCAGCCAAACTAAGACAGCAGCCGCCAGACGCACTAGCAGCGGTGGCCCCCTGGCCGGCA
TCGTACGCACTCTGGTTGAGCGGTGCTCAATACATCAAAAACAAAATAAACGACAGCAGC
GACCCGATCAAAAAAGCAACATCCTCACTTAGTGAGGGACAGAAAGCGAAACTAAAACGC
CGACTGCAGCCGCTCATACGCGCAGCTGACAAAGCATTCAAAATGCTAACGCATGCACAA
GCAACAATACAGCAACAATTACAGGCAAAACCCAACGACGAACTTCTCTTGGCGGTGCAC
GGACAAACGACGCCAGAAAAACAAGATGCCGACGGAACAAAGATACTAGGACCCAGCCCG
CAAGGCACCAGAGCGGGAACTTGCGACGAAGGCGCAGACAACACCAAGCTTTCAACACTA
GGAGCAACGATACTTTGCGTGTGTAGCGCTTCCGCGTCGGACGCATCGCAAAAGGCCTGC
TTTCCACAGACACAACCCGCGCCCACCTGGACAGCAGGCACGGCAGGCAATGCAGACGCA
ACATGGAAAACCTTAGCAAAGTGGTGCGGCATACCGGGACAGCAACCGGCGAGCGGGTTG
TGTCTGTGGAAAGCAGGCCTTTTGCGATGCGTCCGACGCGGAAGCGCTACACACGCAAAG
TATCGTTGCTCCTAG
>cluster_1241
ATGCACAAACTAAACGAACAAACAACAGCCTTACAGGCAGCACATCAAGCCAAGCTAGCA
GCTGCAGCAGCAGCGGAAGCACAAGCAGACCAAGAGCTCAGCATGGTCGCAGCGGCGACC
GCAGCAGCGGCAGACAAATGCATAGAAGACGCAACCGCACAAGCTCGGAACATCCAAGAA
AAAGCAATAAAAGCGGTAGCTTTAGGAGCACTTCAAGCAGGCCGGGTCAGCGAGCTCGTA
CATCTTCTAAAGCAAATGTCGGCTGGCGGCGCCACAACCGGCTTTTGTCTCACGGCGGAC
GGGACCAACGCACTAACTGACACCAAAGTCGACGAAATAGACTGCGAAACACTAACACCA
AAACTAGACGCAGAGGCCCTCGACTATGCAGAACAGCAATTTACAGACACTGGATTTGGC
CTTGTAACAACCGGCGACGCAAAGGAGAGCAGGGCAGGAGGCAAATGCATTTTACTACAC
AAAGCTGACACGAACAGCCCAGCCGCAAACGATATATTCCAGAACAAGGGCCCGCACCTA
TTAGGAGACGGGCTGCTGTCAGTCAGCGCACACACAACCAACGTCGAAGCAACGATAACA
GCCCTAAACAGCATAGCGACGGGCGGCAAAGTTGCGAAGGCACAACACCCGTATGATCAC
CTTTACAACGCCATAGCGGCTCTGAAAGAAGCGAAACCGCATTCATGCGGGAAGGACGAA
GCTAGCGTGATGGAGGGGCTAATAAACGATGGCTCAGTAGCCACAGAACTAGCGAACATG
ATCAAGACACGAGAACCAGACCTGCCTGACGGAGAAGATGCCAAACAGGCGGAGGCTATT
CTCACTGCAATAGCAGCAAAAGACAACAACAGAGGAAAAAGTATTCGAGACAAAATCCTA
AAAACAAAAATTGACAAAGTAAAGAACGGGAAACGTATAGAAACGGCAATATCCGAAATA
AGTTCAGCAGCGGAGAGAAGAACAGGATATCTTTTAGAACACAACAAAACAAGAATTCAG
CTGGCAGAATTGTCGAAGCAGCTGACGGCTGCAAGACAACAGAAAGAAAAATCGGACGCC
CCCAAAACACAAGAAACAGACGCAACTTGCGAAGCAAAAGGAACAGGAGGTAACTGCAAA
GATGGATGTAAATGGGATAGCGACGGACCAAATAAAAAATGCGTAGTGGATAAAAATTAC
ACGCCAAAACAAGTAGATGGAGGAGAGAAAGATAGGAAAACCGGAACCACAAACACCACA
GGAAGCAATTCGTTTCTTATTAAAACTTCCCCTCTTTTGCTTGCAGTTTTGCTTTTTTAA
>cluster_155
ATGACCAAACAAGTACCGAGGCCTCGGGAAGCACTAGCGCTTTTTCTGGCGGCCTTAGCA
GCAGCAGCGATTGGCTGTAACGGCAGCGGACAGACGGGTCTTAAGAAGTCCGTATGGACG
CCTATCTGTAAAACGTCGGAGGAACTTGGCGAGATAGCTGGCGAAGCGTTACACGACGCA
AACTCTATATTAGAACACGTGAAAACCATGCGAATCGCAGCGAAGCGAAGCGGAATATAT
GCAATCAAAAATATAGGCACAAACAAACAGCTGAAAGGAACTCTGCTTCAAGAATACTAC
GCCAGGAGAGCGACGGCAGCATTAAAGCGCTACAAAGACAAGGCAGCGCAGCTGCAACTC
GATGCAACGGCGAAGGCAAGTTACCTAAAAGGCAGAGTCGACGAATACCTTAGTCTGCTG
GAAACGGCAGCTCAGGGCAGCAACGCCTGTTTGTTGCAGGGGGACAGCGACGGCAGCCCA
GCAGCAAGAGCGGGAGGTTTACTGCAAGGCGAGAAATGTGAACTAAAGCCACCGCCGACG
ACATCGGCCAAGCGAGTGACCAAAACAATAGAGGCAGGCGGCTTCACAGCACTAAAAGCC
AACGACGGCAAAGAAGCGGCCGCCCAGCCGACGCAATCAAGCAAAAAGTGCTTACTCTTA
TCAACAGTTAATACAAACGGTTACGGGGCGGACGGCGCCGCAACAGCAGGAGCAATAGAA
GTCATGGCCGGTTATTTGAAAATCCCACACACCGACAGCAAACTGACGCTAACGACGGCA
AGCAAACTGCACACAACTGAAAGTGGGAGCCACGAAGCGTGGACGGCAGCGCACACCGCA
ATTCAAAAACAGACCGGAACAGCACACGAGGCGTGCAGAAACGAAACCGCCGAGGCAAAA
GATAGGCAAGCAATAAAACATGCCATAACTCGCCTCTACGGCGAGAAAGCACCCGCAGAA
GAGAGCATTGTAGCAAGCAAACTAACCCTCATTCTAGGCGACAAAACATCCGCCAAACTA
GCGGCCGCAGAAGACGAAGTAAACAAGGAAGAGATACCCGCAGGCATAGCAGGACGGCCA
GCAGAAGCAACCCTCGGTCAAATAAACGACGAAGACGAGCTGACGAGCGTTCTAGCGTAC
TACACGACGGCAGCGTCGAAAAAAATCACAGACCTGGAACAAAAATTAAAAGACGCCATC
GAAAAAACAGGCCAATCAAGTGCAGCAGACACTTGCAGTAAAATAGCAGATAAAAATGAG
TGCAACAACAAGGCTTTCTGCAGTTATAATGAAAGTGCACCTGAGGGTGACAAAAAGTGC
AAATTTAATGAAACAAAAGCAAAAGAAAAGGGTGTCCCTGCACCACAAACTCAAACGACA
GGAGGTACAGAACCAACAACAGAGAAATGCAAAGGGAAATTGGAACCCGAATGCACCAAG
GCTACTGATTGCAAATGGGATGGAAAAGAATGCAAAGATTCCTCTATTCTTGTAACCAAG
AAATTCGCCCTCACTCTGATTTCTGCTGCATTTGTGGCCTTGCTTTTTTAA
>cluster_567
ATGGAACAAAGCAATAGGAGACGAAACCAGCTAAGCACAGTTTCTGTACTATATTGCGGT
TGGATGCCACTCCTTCTCCGTTTGTGTCTACGTATCGTAGATCCGGATGGTGCAGAAATG
ATGATGTGGTTGTCTTACTCCGTGATTAGCACTACAACTGCAAGTGATGTGATTCGTTTT
GCTCAGCGAACTGTTTGTGAGCGGCTCGGTGCGAGTCTTGCTGCACCTGTAGGGGAATTA
ACGTTGTGTATACGTGATATCTTTATGAGGTTCGTGGCCGTCGGCACCTTAGCTTCCTCC
AAGAATGAGGTTCCGATAACAACTATGCGTTTCTTCGAGGAGTTGCTTCGCGCAAACCGA
GAGAATCGAAGTAGTTCTTCCATGTGTATGGGAGGTGATGGAGCATGGCAGAAATTTATA
GTAATCCAAGGCGTCCTTGCACCTACAAAAGTGCTGCGACACCTCGATGTTCCTAAAAGT
GCCGGAACGACGCATCCATCGTGCAGGTGCCAAATAGTTGAGGTTCCCTCGGAATTGGGT
AGAGAACCGCTTTCAGTGGATGATCCCTTAGGTACGTCTCGAAACAGTTTGGTAAGTTAC
ACAAATGAGACAGCGTTTGCCTCTCCCAAACTAGAGGTTAATGATAACGATGATAGCGTG
GTTATCAACAGTAGCGCGAGTGAAATGAGGGACTCGATGTCTGTTGACGTGCGCCATGTT
AGTGTGGAAGGTGAGCAGCATACGATTACACTTCGTGCCGCTGACCTCCAATCGTTGGAA
ACCGCCTTGTTGAAATGCTGTGAGGATTTGGGTCCGAAAGCGGGGTATGAGTTAGAGCCA
TCGAGGATGCGTTTGATGTACAGCACAGAGGAGAACACCCAAAGTTTCCCGGTTGAAACT
GATATGGTGCTGAAACAAACACTAGAGAACCCAAATGTTACGTGTCTTTCCCTCGTGGAA
AGGTCGCAAGTATCTAACTCAGCCTCTGACACCGCTACTTTAAGTGAGAGAACAGGTTTG
GCACGTACAAGAAGGGAACCGATCGATGACAGCAGTCATGAACCATTTGCAGATGTGACA
CCAATGGAGTTAAGAAGAAATACGTGCGTAATACCGGGTGCAACACCCAAGAAACCTCTA
ATTCTGAAGCATGTGGACACCGTTCCACCACTGCCGGCATTTTCGTCCCTCAATGACTCG
TCTCCGGTTGAAAATTCATTCAGACCAATAAGAGCAAATGGGAAAAGACGAACGAGCGAT
TTGGTGAAAGGAGATATAACGGGTTCTAACTCGGAACTGGCATCTTTTCACCGAGACATG
GATGAAGCGCTTGGATACTACTATAGGATTGTGGAAGAAAATAACAGGTCTATCGGCATG
CTGCAGCATCAAGTATCTTCGCTCACAAACGAACTGGAGGGATACAACAATGCAGAGCAG
GACTGCAAGAGTCTCGAGAAAATTTTAGAGAGACTCAGAATGAATGTGGGCAGGGGAGAA
AGTCGGCAAAAGGGCCTTTTACAGGAACTTGACGAATTGTGA
>cluster_2596
ATGCATTCTAACAAAGCAAGGATCAGCCGCAAGCGATCTTCGGCGGCCACTGGCACTTCC
CCACCTTCGCTGGTGACGGTCCCCCTGCTACGTGCCGCTCTGCTTCTTCGGTGGCGTTTG
CTTTCGCTGCAGTTCGATGGAGACTCAAATATGTGTGTTCTCGCAGAAGACGCCGCCGAT
GGTCTTCCACGTGGAACACGGCTTGAAATGTACGGTTCAAATGTTCAACTTGTCCGACAG
CTCAGCGGTGCTGGCGAAGTATTGCTTCAACCTTCCGTCATCGGTGAAGTCACCGCAACC
CTGGAGGGTGCGCTTACTGACGATACAACGGAAAGGCGAGGGAGGCAGATTGTTGCTGTG
TTATCCCCACCACACCTCTCGTCATCGCTAGGGGGGCCCGAATTTAAAGGAAATGAAGAT
GTTGAGGTAATTGCACAGTGGACTCTATCGCGGAAGCGTGTTGAGAATGTGCAAAGAGTA
ACAGACACGACCAAAAGAGACGGGGTCAAAAATGAGGAGCCACCGCCGCTGATGGAGAAC
GGCATTGTGTTTCCCTCTCCACGTTTTGCAGGCCTTAGGGTCCTGCGTGCCGCACGGCAC
TCGTTCGCGCTTTTGCTTGAGAATGAACTGCGAGAGAGGACAGGGGAAACTGAAGTAGGG
AAAGTAGGACCACTCGCTGTTCTTGATGTTAGCGAGTTGGATTGCACTTTTAGTCGGGTT
GCGGTGCAGATGGCTGTGGAGCGCGGCCTTGTTCTGGAGCAACACATGCATGTTAATTTT
GTTCCTCTCACACCTGCTGCCACTGCTACTGCTGATGAAACTGTCCGAAGTCTTCTCCGC
CTTGTGGCGCACCCCACACGCGGCGCTCATTTAGATCCACTTCGCCCGCTACAAGCGCGC
TGTTTCAAACTCGGATGTTGCACTTTTTGTAGTAAAGGTCGTGGTAGTGCTGCCAACGAA
GGCTCGAAGAAGGATGAAGCCTCTCTGGTTTCGCGGTTGGCGGGTGTGATTTCAAAGATT
CACAGCAATGGGACCCTGCTCGTGAACCTTGTTGGCGATGGCATCAACCATGAGGAGTTG
CGACAAGGTGCAGAAATGCTTCTTGTGGAGGCGCTTCTGCGCGCTGACAGGTGTGGTATG
GTAATAGACGAGGTGTTACCAGCGGCCGATACACGCGGTACGGCCATATCTTTCGTTGTC
TCACTTTGTTGA
>cluster_348
ATGCAAGTGAAACTCAGCGGCAGTTGGCTAGCAGCGGCCACAGCAGCGACACTAGCAGTG
ACGCTACTGTGCGGCGTCCGGCAAGGCGCGCCGGCTGCCAATGACAATGCCAAGCCGTTC
AATTTGATGTGCGGCATCCTCCAGATACTAACGGCCGAACCATCGTTACCGACAACGGAG
CCGACGGAAAACATCGCAGACGACATTAGACAAATGCTGCAACTAAATCTGACAACGGCA
GAAGACAGTATGTTCGACCGGAACTTCGAGCTAGGCGAAGAAGACAGTAAAAATAACGGC
GAATACAAAAACAACAGAGCAGCATGGCAAGAAGCAAAAAAACTCATAACAAAAGGCGAC
CACAAAATCGAAGGTGTGAACCTGCAGCGACCAGGGCCATCACACGCGAGGGCTGTCGCA
AACCAGGTTATAAACCGGACGCTCAAAGTAGCGATGGGACTAAAAAGCCAACTAAAAGAG
ATGCCGACACCGGCTGACATCAAAAAAGAATTGGCAAAAATTCTTTACGGGGAAACAGGA
GTCGAGGACAGCGCAGGAACCTCTACCTACGGCGCCAACGGCAACACAGTTTGCGGAGGC
GGCAGTGCAGCAAGCAGCGGAGCAGGCAAGACGTTTATGTCGGACTTAGTATGCCTTTGC
GCACAGAGCGGCGGAAACAGTCCGGACTGCACGGGGACTGCTTTATCAAACGTCGTCTAC
GACACTACAGGAAACGCGGCACAGGCGGCCGGGGTACTGAAGACACAATGCCCCTCCACA
GCCGACCACAAGACAAGCGGCGAAAACCTACGCACGGCAAAAGCGATGTTTTTCGCTGCA
CTGAAAGCATCAGCGACCGGCACTGCGACGAACAAAAATTTGCTGGGCAAGGGCAACGAA
GCGACGTGCGACGGACAAGCAAACGGCAACTGCGTCTTGTACAAGCCGACGTCCGACCAA
GGCACCCTGGAGATAGCATGGCTAAACCGCCTCGACGGCGTCATACAAAAGTTCGAAACA
GCTACAAACAACGCGGCAACAAACAACAAAATCGCGGCACAAATAGGGGCCTTAAAAGCT
GCAGCTATCGGCGAATACCTAAAGGCGCTGGCTGGTGATGCCAAAGTAATTGGACCTGCG
GCTGAGAAATCAGGACAAGTTGAGAATTCAAAAGCAAAAGGAGTCGAATGCGTTGAGGCT
AAAAGCAGCGAAGAAAAATGTAAAACACTAAAAAACAAGGGGTGCACTTTTAACGCAGCC
AAAAAAACGTGCGAACTGAGAGAGGATGTAAAAGCTGAGCTAGAAAAAGAAAATCAAGCA
GGGACAGATGGGAAAGATAAAAAAACTGATTCCAAGTGCACAGGGAAAGAACAAAAAGAC
TGCGAGAAAGAAAATGGTTGCAAGTGGGAAGGCGAAACTTGCAAAGATTCCTCTATTCTA
GTAAACAAGAAATTCGCCCTCAGCGTGGTTTCTGCCGCATTTGTGGCCTTGCTTTTTTAA
>cluster_766
ATGAAGGCAGCAGCGTTGTTGCTGGCGGTAACAATAGTAGCAGCCCGACAGGCCTCGGCG
GCCGCCGGCGATGCACTAAACAAAGCGGCGTGGCAGCCAATGTGTGAAATGTCGGAGGAC
CTGGACGCCTTACCTAGCAATGCGGCCGCAAAGTTGAACGAAATTGTCACAGCTGCTGAA
GAAATGGCAGCGACAGGAAAGCGACTGCAATTGTACGCCTGCGCTGCACAATCAGCCGAA
GATCGAAGCAAAGCAGCAATTCTCGCCCCTTACTTTCACAGCAAAGGGGCGGCCATTTTA
ACAAAGCTAAAAACTTCGGACGGGCTCAAGCTCGTCGAAAGTGCGGCCAAGCCGGTCTAT
GCCAAAGGCAGGCTGGACGAGCTGCTTAATCTGTTCCAACAAAGTAAGACAACAAATCAC
GGCTGCCTCAACGACGGCACGCCAGCAAACACAGTAACAAAGTCAGGAGACGTGATCGAC
GGGGTGACATGCAAGCTAAAGCTTAGCGCAATACAAGCCACATTCAAAGCGACGACCACA
ATCACAGCAACAGGGTTCAACAAGCAGCCGATAGCGACAAACCAGGGAAGCACTCAGCAA
AGCAACGCAGGCAAAAATTGTAAGATGCTAAAGCTCAGCGGGGTCGGACTAGGGGGCGAG
GCGCTATCAAGCGGCGGCACAACAGAAGTCGAATACGGCGCGGCGCTATTCAAAGCAGAC
CGCACTGGCGACCAACTAACAGGAACGGATATGACCAAGCTCACAACAACAGCCAAAACC
ACAGCGCCGATCTGGGCTGACGCCGCGACGGCGAGCTACAATCTAGGCCAAATCAACCCA
GCAGAATACAAGAACGCCAGCGCTTCAGCTGAACAAGACGAGGAATTACAGACAGTAACG
TCGTACGTCACGAAAGAAGGCGCACCAGCAGCAGAAAAAGCAAAAGCACAGGAAATACAG
GCACATTTCGACAACCCCGTTGCGGACAAGATCGCCACCTTCATAGGAAAAATGGAAGCA
ATGACCATTCCTAAAGGCACCATCGGTCTAAGCACCAACACTCCCCTTGGAAAAATCGAT
GAAGCCAGCCAGCTTTCGGCCTTAATAACAAGATGCACTCTAAAGGTAACCAGGGAGAGA
GCGGAGTTAACTAATAACATAAAAGAGACCAGCGGCCAGAAAGATCCCAAAGCAGCAGCA
GACGTTTGCAATAAGATCACGGATGCAACTGTATGCAACAACAAACCTTTCTGCAGCTAT
AATGAAAGCGCAGCCGAGGGTGACAAAAAGTGCCAATTTAATGAAACAAAAGCCTCAAAA
AGTGGTGTGCCTGTAACACAAACTCAAGCTGCAGGGACCGAATCAACAACAGAAAAATGC
AAAGATAAGAAAAAGGATGACTGCAAATCTCCGGACTGCAAATGGGAGGGTGAAACTTGC
AAAGATTCCTCTATTCTCCTAAACAAACAATTCGCCCTAATGGTTTCTGCAGCCTTTGTG
GCATTGCTTTTTTAA
>cluster_2668
ATGAATCGCTGTCGTCGGCTTCAGCGGCTGCTGCGTTTCCTGCTAGCTGTCCCCATAGCT
GCTGGCTTGGGTCGAAGTTATCTTTTGCAGAGGGAACCACGGCGGGTGGTGGCGTTGCTT
TCTTCCCATCCCTCTGCCCGGGAAGTAGGGACGCAGCTCATGCAATTATTATCTTCTAAA
AATGGCATTGAGGCGAAGACTCTGTTACAATTAGCCGACGCGCTTCGCCCGGTATCGGTG
GGCATGTGTTGTGAGCTTCTTTGCGCCCTTGCGGAAAAGGTGGCGAAAACAGATGACGCA
CGGGAGGTGAAGCAGATGTTAATGCGTGAAATACGGGAGGTGCCACATCTCTCAGGTACG
CTTATTAACTCATTATGCTTGCTGAGCGATCACACCTTGGCTGAGGATAGGCAAAATGTT
GTGGATGCGTTTAACATCGCTCTGCGTAAGTCATTTGTCAGTCCAAGGGACTATGGCGCG
GTGTTGTTGTTTCTCGCTCGGGGTGGAGACCACAGGAAGGTGTTAACATTATGGTTGTGG
ATGAGTCATTCCTCTGCTCGCTGGGATCAGACGGCTGCGTCCGCGGTAATTATATCAGCT
TCTCTCACACGGAAGATGAATACGGCTATCGACGCAATTCATTGCCTCGCTGAAGCGAAC
TTAGACCCCACGGTGGAGGCTCAGAGACGGTTCATACGTTTCTTAGCTTACCGCGTTCCC
CCATTGGCAGCTTACGCGGAACAACTGGTGACACATTGGCATACACCACAGCAGTTGTGG
ACGACCGATGCTCGTTTAGTGGGAGTTGAGCTTCTCTATACACACTACCATGCGAAAAAT
TATGAACACTTGCAGGGATGTCTACAAGTGGCGGATGCTAGCATTGAGGAAGCAGGTAGG
ATGGCCGAGAGATCCGATAATAAGGAGAGTACAGACGAGTTGAGACACAAAATCCTCAGG
ATTACTGGTATGCCTTACATTCTGCGGCACTTTTCTCTTGATATCGCCGATGAGCCGTGG
CTGCAAAATTTTTACCGCAGTGGCATGCGGATGAAAGACTTGGGCGACTATCCGCTGCTT
TTAGGGGTGATGGCATCATTTGCGCGACACATGAAGGAGGAAGAGAAGTTTCTGGAGGAT
ATATTTTAA
>cluster_1983
ATGGCAGCAAGCACGCACTTGTTCCTTACCTTGCTGGCAGCGAGTCTTAAAATACCGATA
GAGACTGCTAGGGCCGAACAGGCAACACCATGCACCACCGCCTGCGGCTGTGCAATAAGA
CTGCAAAAACGCGGAGCTGTATACGTTTCCGAGGCCAAGGAAGCCGCGCTCAAGGCAGCA
CAGAACCGAGCGGACTTCGAAACGCTCATTCTAGCAGCTGCGCATGCGACAGGGCCAAGC
AGACGGAAACACATACCGGTATTAGCAACGGCAGCAAAGATAATCCACAAATGCGAAACA
GCACTTGCAAACACAGCTAGCGAGATCAGTGCATTAGCAAATGCCACGAACACAGCCAGT
ACATTAATGCAGGCACTGCACGTAATTAGCGGATCGGCAGGCAGACTGGAAATAACTTGG
ACCGGCGGTAACAACTTCAATCAAGCGGCGGCAACAACAAAAACGTTTGCAAAACTAGAT
CCAAGCGTCCCCTGCCCTGACGGCGAAGCCGAACAATCAAGAGAGTACTCAAGGGATACA
GAGCTAACAGAACCCGACATACCGGATCTACTCAACCAAGTATACCTGGAGAACAGCTGT
GACCAAGACGGGCGCCAGACCGATTGCAACGCAAACAGCGTAACTAACGGCGCAGTGCTA
AGCTATGCGTTAAAATTAGCAAAAGGGAAGGGAGCACCAACAAACGTCTTTGCGGCTGCG
GCGGCCACTCCCGAAGCAGTAACAGTCAATGACTTTAAACTAGCAACGGCCGCCCTAGAA
GACGCAAACTCGCAGCTCAGACAGCGCAGCCAGGACACAAGCTTAAACACATGCAAAAAA
ACCCTGAGAGACTTTAGCAACTTCAAAAGCGAAGAGACGTTCATACGCTTAGTACAACAG
GCACTTGCAGCGGACGACAGAAACCGGCAGACAGGAACCTCCGACGCCGACGCGATCAAT
GCGATCGTAACCGAAACCTACGGGACGAACGATAAGGATTTCTCGACAAAGTACTGGGCT
AGTATAGATACAGCGAACGCCCCCAAAGTCGATGGTAACACAGAGACAACGGAAGAGCTT
AGGAAGCTAAAAACACTAGAACTTCGCGGGGAGGCACTGGCGCGGTTATTTCTGAAAGAA
TTAGTTGCTGAAGAAACAAAGCAAAAGTCTAAACAAAAACTTGATAACACAAAAGACAAA
GAATGCAGTAACAAAAAGGGAACTGAGTGCACAGGCGAATGCGAATGGGATGAAGAAAAA
AAAAGTTGCACCCCCAAAAAGAAAGGAGAAAAAACAAACCAAGAAACAGAAGGAAAAACT
GGAACCACTACAGACACCGCAGCAAGCAATTCTTTTCTCATTAACAAGGCACCTCTATTG
CTTGCAGTTTTGCTTTTTTAA
>cluster_1950
ATGCAACCAGAATATGCCCTGCTAACCGTCAGCCTTGCGCTTCTAGTGAATACAGCAAGG
GCCCAGCAATCAGCCTCAGCTGCTGTCACTTCGCTGTGCACAGAACTGGAATACAACAAG
CAGCTCAAAACGCACTTTGCCACCAAGTTAAGCAGAGCACAGCAAGCACTAAACGACTTA
ACGACCGAAGCGGCAGCTTTAAGGCTGGCACTAGCGAAGGCGACCGCGCAAGAAACCAAG
GTGCAGCTGGTAGCTCTCGAAGCCCTAGCACTTTCTCGGAGAGCTAAAGCGTCAGAAGAA
CTTCAGGCAGCTAAGACCGACTACAAGACCTTGATAGACACACTGGAAGCAAGAATCGCC
CAGCTAAAGGCCGCCCTAAGATTCAGGCCGACACAGCCTCCACAAAAGAAACAAGCAGCA
GCAACAGCCAGCCAAAACACGTTCGGCGCAACCACATTACAATGCACAATCACCCTAGCA
GAAGTGGCTTCAAGGGACAACGAATGCGACTCAACACTGGCAAACACACAAGCGTTAAAA
AACGCAGCGGCGGAGCTGGCGGAGGCCACAACAATCAACCTAATAAAAGACGAGCATTTC
ACCTACAAAAACCTGAAAATAACGGCGATGGGAAAAGGAACAGGAAATAGTGCAACCACA
CAAGCAACAGCCAACAAAGACTGTGCGGATACCGACACAACCCGGACATCCTACACAGCC
GGTGTGGGAATTGATCTGGCGTTCGAACCCGAAGGAACGATACACACCTCCGTCCAGCTT
TTCAAAGACCGCAACAAAAACAGCGGTTGCGCCGACACCAACAAGGCGGAGCACCCAACA
CTGGTAACTGCAAAAAAGGTAGCCCATGTACTTTGCAAGGCAATTCAAAGATCACTAACA
CCACATACAAGCCAAGGAAGCGAACACATAGATATATTTTAA
>cluster_2791
ATGACGAGCCAGTACACGGCCGCCGAATCGAAGTTAATCGCAGATACAGTACAGCAGATC
GTCGAAACAGCACAAGAACTAGAAGCGCAGGCGGCGCAAGCGGAGGACACGACGATAGCA
CAAGACCTAACTAACGCGTTGGAGGGCACAGAAGACCAGCGAAACAAGCTGGCCACGGCG
TACGCCAGCGACAACAGGCAAACGACGTGCGGCGCGACAGCGCACGAAAGGCCAGGAAAG
GCAGCGGGAAAGAGCCTAGCACAGGACGCACTATGTCTGTGCGGCAAAAGCACCTCGCAA
ACGGAAGCCAAGGCCTGCGGCGACCTCGGCACAAATGCACCAACCAACAGCAATGCCGAC
ACGACTGTACAGACAGACGACTGGGCCAAGCTGAAAAAGGCATGCCAAGCAACACAGAGC
AGCAAAGCTTCAACGGCCGGAGACATCAGAGCGGCCATAGCGGTGTTCTCGGGCAAAATA
GCTAAAGCACAAGGCACCGGCCACAACAGGCGCAGAGTTCTAGGCAAACTGAACGGCGAT
GGCGCCAACGGATGCGACGGCTCAAATTCCGCAACGGCCGGCGGAAGCTGCGTCTACTAC
GGCTACGAACCGGCACAGCCACCGGCGCCAATAGCGTGGCTCACGCTGCTCAACCAAGCA
GCCGACAAAATCGATAAAGCTAACCAAGCGGCAGCAAAAGCGTATGCCCTAGAGCAACAA
CTTATATCGCTGAACAAGACACTAGCATCCATAGCTACAAGAACCACCACTACATCAACC
ACCAAAGTAGACACGCAGCCAGGCACAAAACAAGACAAACAGCAAGAAACGGGAAAGCAG
AAAGAATGCGAAAAACATACCGACAAGACTGAACAGCAATGCAAAAACCTTGGATGCGAC
TATGATACTGAAAATAAGAAATGCAAAGCCATAACAGGAAAAGACAACGCAACAGTTGGA
ACAGTAGAGGGACCTGCAGGAACCACTGCAAACACCACTGGCAACAATTCTTTTGTCATT
AAAAAGGCCCCTCTTTTGCTTGCATTTTTGCTGTTTTAA
>cluster_1078
ATGATTAGGACAGGGCTGACACTATTTTGCATTCTGTACTTCAGCGAACACGTGCACGCA
GTCACTGCAGGTGATGCGCTCAACAGTGCCGCCGCACAGAAAACTTGCGATTTCTCTGCT
AAAGCAAAAAAAGCTGCAGCTCGAGCCGCAGGTAAGCTGTCAAACACAGCTAGCTATCTG
AAAGCAATCAACGTCGCTACAGCAAGGCTAACTGCATATGCAGTGAAATCACAGGGATGG
GCAACGCAAGCTCTGATACTGGCAGCCTACCTGCGAGGCGAAGGCGATCGACACCTAACT
GAACTCACTTCAAAAATGACAACAGCCGTAAAGGCTGCAGGCCAAGTCTCTTACACAAGT
GGACGCATAGACGAGGTAATTCTCTTATTCAAGAATGCGCAGCACAGCACACCATCTAGC
GGCCTGTGCCTTTTGCAAACGAAGCAAGCAAACTCGGCAGCGGCCGAAACAGTAACCGCT
GGCTGCAAGTCAACTGATTTAACACAAGAGATAGCGGACGAAACAGACTTTGAACAAGAG
GCGAAACAGGTATTCACAACATCCACGGAGCTAACAGGCGGCGCTAACGGCAACTGTGCT
TTAACCGCAGCTGTCCTAACGGCTTACAAAAAGGATACCGGCAACATGCTGCTACTGGAC
GGCCTCATAGAGATAGCAAATGGCGGCGGCTTCGACACCGGGAACCTGAAGAAAACGGCG
GCGGAAACAAACGTACTGAAGCCAATAGCGACAACTTACACAGCAACACACGATTACTTA
TCTAACGGCGACCCGACCGATGAGGTCACCGCAGAAGCGCTAGACAAAATAATAAAACCA
GACGTGGTAGGAGCAAAGCTCAAAGACACAATAAACTCTTTCTACCAATACAACCCAGCC
AAAGAAGAAAACGACATAAAGAAGATAGCAACCGAGCTTTTCAAAATACCAGCCGACGGC
AGCGAAACCGGGTTCATAAAGGCTCTAAAAAAAGCAAAAGCGCGAGTCCCAACACGCGAC
CAACCAGAACCACAAGACACAATGCAGCTAGACTATCAGCAACTAGCTCGCGAGGAAGCA
AAAGCACTACAGAGTTTAAACAAAAAAGCAAACAAAAAAGGGCCAGATTGCTCCAATGAA
CTTTCAGAGGGTTCTGAGGCGTACAAAAAAGCAGAAGAAACTTGCAACAAACTAAAAGAA
GCCGCAGCATGCAACGCAAATCCTATATGCATTTATAATACAACAGAAAGCGAAGAAAAC
AAAAAATGTAAATTTGATGCCAAGAAAGCGACATCAAATGGCGTTCCTAAAGCAGAAACT
CAAACTGGAGGGACTGAAAAAACAACAGAGAAATGCAAAGGCAAATTGGAGGATGCCTGC
AAGAAAGATACTGAATGCAAATGGGAAGAAAACAAATGCAAAGATTCTTCTATTCTCCTA
AACAAGAAATTCGCCCTCAGTGTGGTTTCTGCTGCTTTTGTGGCCTTGCTTTTCTAA
>cluster_504
ATGAAATCGGATAGACAGCGTTTATTTCACTCAACCCTGGCCGCCATAACTTTATTAGCG
AACGCAGCCGACAAGGCAACGGCGCTAGCCGCAGGCGAAAACGCACACCTTTTCCTGAAG
CTCTGCGGCCTCGTCAACTTAGCCGAACGACCGCAGCCTCAGCAGCTCTCTAGCGAAACT
GCAAAAGCAGCTTATCTCTCAATTGTCAAGCTAAACAGTTCCGTCGGTAACCAACACTGG
CAACAAGTCCTGAAAGGGTACAACGAAGCCGCCAAGGCGCCAAATGCACCCGAACAGCAG
GCAACACCACACGAAGCAACTGATCCTCGACAGGAATACTGGAAAGAAGCCGCAAAACAA
GTGCCAGGGGAAAACGAACGGCAAGCTATTTTAGGCGAAGCTCACATAAAACCCCCAACA
GAACAGATGTTAGCCGCATACAGAAAACTGCTGCGGCCAATAGCAGAAGACGCGTTCTTA
ACATACAAAGCAGTCTTAGCACTAACGAGCGGCCCGGACAATCAAGCAGCAGCGACAGCA
ACAGAGGCTCTAAAACGCGCCGCCTATGGCAGAGCAGATTTCACGGAAACAAACAAACAA
ATCAAAGACGCCAACCCAGACAGCTCATCACTCACTACCAGGCAGCTGCTATGCGGCGCA
GCGACAACGAGCGCCAAAGTGACGACAGTAGCACAAGCCATTCTATGCATATGCGCATAC
GACAGTGGAAGCACAAAATGGTGCGAAGACACGCAATCGACGACGCCCTTGAACGTAGCA
ACCAATGCCCACACACTAATGGGAAACCTGTTAAGCCTGTGCCCACAAACCGCTAACCAC
GCAGAACAACCGTCAGCAATGGAAGTAGCCTCAAAGCTAGCGGGAGTAACGGCCGAATTC
AAATCTGCAGCAAAAGACATCTACATGGGACATTTCACGCAGACAGGCTGCGACGGTACA
ACAGGCAACGGAGTGTGTGTAATGTACAAAGCCGACACGCAAGCGGACCAAAGCAAAGTT
AACGGAATACAATGGATCAAGGAGCTACACCAAGCTGCCACAAAGCTACGGCAACATGAA
GCGGCGCAACACCAGCTAAAATGGCTAGAAGACCGGCTGGAACTAACGCGCAAGCGAGCA
TACAGCCTGATGCCACTAGTACAAGCCGAAATCGCCGAACTAAGTGAAGTAACTCGGGCA
GAAAATAAAGCAACAAACCATGGACAACAAGCGGAGGACAGCAAGTGTAGTGACGGAAAG
AATAGAAGTGCAACGGAATGCCAAACTCTTGATTGCGATCATGATACAGCATCCAATAAA
TGCACACCTAAAAAGACAGGAGCAGCAAGCACAGCAGCAGCAGCAACAGGAGAAAAGAAA
GACGGGGATCAAAAAGACGAGGAATGCAAAGCCACTGAAGAAGGTAAATGTGACAAGACA
AAATGCGATTGGAACGCTGAGAAGAAAGAGTGCAAAGTTAAGGAGGGCGCGGCTGTTATT
TCTGCTGTAATTAAAGCCCCTCTTTTGCTTGCGTTTTTGCTTTTCTAA
>cluster_2555
ATGCTTGCCACGTGGACATTATGTGCGTTGCTAGCGGTTTCTGCAGGGCAGGCAGCCACT
CAAGGCGCACTCGGGAAGGACAAGTGGAAACCGCTCGCAGACTTCTCGAAAACCCTTGAA
AAAATGCCAGGGCGAATACTAACCATCACCAAACATAACCTAAACTACATCAATAGCCTC
GCGGTAAACGCTGCGCAGGCCGAAGTAGCAGCGGCAGCGGAGCAAGAAGGGGAACACGCA
CGAGCGTGGGCGGCAATAGCCGAATCTCTGCGCCACCTTAATGCACAGCATCAGACCGGG
ATGGAAAGCAGTACCAAAAAAGCCGTAACCGCAATAGCCCACGGCGAGTTTTTACGCGGG
CATATAGCCGAATTTTTCAAGGTGACAACAGCTGCATCAGCCAGCGGAACCAAAGGCTGC
CTATCAACAAACAGCGGAGGCGGAAACGCAAACAACGTCAAACAAACAATAAATGCTTTA
GACGCCAATGCACCCAGCGTCGAACACGCAAGCTTTACCGAACAGGAACATGATTTACCG
GAACTGACGGCGGACGGCTTCCAGCAACTAAGAGCAGGCACCGGCATTGTTGACGACAGC
CTCACGCAAAGCACGGAATGCAACCTGTTCAAAGGGCAATCAGGTGGGATCATGAGCGCA
ACAGCGGTAGGACAGGCGATCCCATTTGCTGGAGGCTGGTTCTCAAAATCTCACAACTTG
GACACACAGGCAGTCGATGTGGACGCAACAAAATTCAGTTCTTCCACCGAAAGAGCCAAG
CACGCGGCGATAGGACTCTACAAGCAGGCATGGGAAGCCATCAAGGAAGTCCAGCCTTCG
ACAGCATTGGTAATGAGCGGAATAGACGGCAAGCAGCTAGAGGGACTTAAAACAAACGCA
GCATTCAAAAAAGCAGTCAAGAGACACCTACTAAACAATGCGGAACAGTACAAACCAAGC
GAAGAAGCTGCAATAAACGAAAAGATTGCAAGTGTCTACGGCGCGCAGCAAAGCGAGTTC
ACAGAAAGGTTCTGGGGAAAGTTGACTGCGATAAATATCGACGAAGCGGTGTCAGGAAAA
CCACAGACCAAGCTAGCACAGCTACGCGACCTAGAGGGATTGGCCCGGGCACTAAATTAC
TACATCACCAAAAAGGCGGCGGACCTAACAGAAGTTGTGGGCCAGCTAAAAAAGAAAGGG
GTGTGTAGTGAGGCGAAAGAAGGGGCGGACACCACTTGCTGA
>cluster_2307
ATGGTATACAGGAATCTACTGCAATTAACCGTCCTAAAAGTACTACTTATAGTGCTTATA
GTGGAAGCAACGCACTTCGGTGTAAAATACGAGCTCTGGCAGCCAGAATGCGAACTGACA
GCGGAATTGCGGAAAACTGCAGGGGTGGCAAAAATGAAAGTTAATAGCGATTTGAACTCC
TTTAAAACGCTTGAACTCACAAAGATGAAATTGCTAACCTTCGCCGCAAAATTTCCCGAA
AGCAAAGAGGCACTAACGTTACGCGCTCTAGAAGCGGCAGTAAACACTGATCTACGAGCA
CTACGAGATAATATAGCAAATGGCATCGACAGGGCTGTCCGGGCAACAGCGTACGCATCA
GAGGCGGCAGGCGCTTTATTTTCTGGCATACAGACGCTCCATGACGCCACCGACGGCACG
ACCTATTGCCTTAGCGCAAGCGGGCAAGGATCCAACGGCAACGCTGCAATGGCATCACAG
GGCTGCAAACCACTAGCCTTACCAGAACTTCTAACAGAAGACTCATACAACACCGACGTT
ATATCGGACAAAGGGTTCCCGAAGATTTCCGCACTAACAACAGCCCAAGGACAGGGCAAA
AGCGGCGAATGCGGCCTTTTTCAAGCCGCAACCGGCGCTCAGGCGAGCAGCACAGGTGTG
CAGTTCTCAGGGGGCAGCAAGATAAACTTAGGCCTTGGGGCAATAGTAGCTAGCACGGCG
CAGCAGCCGACACGCCCGGACCTAAGTGATTTTTCCGGCACAGCACGAGCCCAAGCAGAT
ACGCTCTACGGCAAAGCCCATGCTTCCATCACGGCGTTGCAGCAGCACGCACAGGGTCCA
AAACCAGGACAGACCGAAGTAGAAACAATGAAGCTTCTAGCACAAAAGACAGCGGCATTG
GAGAGCATCAAGTTCCAACTAGCAGCAAGCACAGGAAAGAAAACATCAGACTACAAAGAA
GACGAAAACTTGAAAACAGAATACTTTGGAAAGACAGAAAGCAATATAGAACCACTTTGG
AACAAAGTAAAGAAAGAGAAAGTGAAAGGAGCCGACCCGGAGGACCCAAGCAAGGAGTCC
AAGATTAGTGACCTCAACACCGAAGAGCAGCTTCAGAGAGTTTTAGATTACTACGCAGTG
GCTACAAGGTTAAAGTTAGCTAAACAAGCGGAGGATATTGCAAAACTCTCTGAAGCTGCT
CTTCGGTGTTGA
>cluster_1466
ATGCCGGCCGCCAGCAACCCACCAAATATAGCGCTCATTCTCGGTCTAGCAGCGGCATGC
ATAACATCCGCCCATGCGGGCAGCGGCAAAGTCGACGACGCAGCGGCAGCCGCAGCCAAA
AATGTTTGCGACATAGCCAGATATCTGGCCTTCGCAGAAACCGACCTCTCAAATAAAATA
TCAAACTACAGGAGCAGCGTCGAGCAGCTAAAAGCGATGGCGCTAGCGACTCAGATGCTA
GCAGAAAAATTACGTGGCAGCCCTGCATTCAAGGGCGCACAGCTTCTTACCGTCTTGGCA
ACACTACGGGCGCGCAGGGCTGAGGAAGCCGCCCAGACAAGAGTCAGCCAGCTGACGGCG
GCATCGCGCGTGCTAAACAGACAGGTAGGCATCGCACAAGGCTACGGAGCAACGGCGATT
TCAACGATACAACAAGGGACCGCCACAAGCATTGCAAGCGCGGCAACCCCCTTCAGCAGT
GGAGTAGGCCACACCCAAACGCCGACAATGGAGCCCCTGCAGGGAAGGCACTGCAACATA
AACGACGACAACGGCGATCCAAAAGTCAAAAAAACGGACGTTAAATTAGCGTCGACAAAG
ACGATTCCGTTAGTGGACGACGGCAAGTTAAAACCCACCCAGCTACTCGTCACAGCGTAT
GCCAAAGGCAGTCCCAACCCAACAGCTTCCCCTCACACGGTACACAAATGGCTAGCGACG
CACAGCAGCGACAACAATTTGCTGGGAGCCACGCTAAGCGTACAGACGGCGCCTGATTAC
GTCGAAAAACAAGAACTCTACGATGAGACCAGGCCAACACCACAGTGCGCAGCACCGCAG
GAAACCGACATCAACAAGCAGACAACACTAACAGACGCCGCGGCAACGATATGCGCAGCC
ATTCTCAGCCCGGACCCCGACACGACCAGCGTCCTAGACCAAAGCTTAGACGACATAGCA
ACGAACAGCGAAGCACAGACCGTAGCCGCCCTAATTCTCGGCCAAACAAAGAAGCCAACC
GATGAAGGCCAAGCGACGAAGCAAGTCAAGGACCTTCTGGGCGGTAGTGAAGCAAACTAC
CAAACAACTTACGTCAAGGCTGTTAAAACAACACAAATCACCGTAGACCTAAATGGGGTG
AAGACAACAGACACACTACTAAAACTGGCCGAGAAAACAGAGAGCGCAGATGTGTTGGCT
TTTTTAATAGGGCAAAACAAAGGTATTCAAGAAAACAAATCGGGTGATAATACTGAATCA
CCTAAAAAAGAAGAAAATGTAGAAAAAACGACAAACAAAGGCGTGGATGATAAAGCGGAA
ACTGACTGTACAGCCACAGAAGCAGATAAATGTGACAAAGAGAAACGCACTTGGGATAAG
GAAAAAAGTGAGTGCAAGGTCAAGGAGGGGGCGATTATTATTTCTTCCATAATCAACGCC
CCTCTTTTGCTTGCGTTTTTATTTCTATAA
>cluster_2443
ATGCAAATTAGATCGATTCTACTTTTAGCAATTTTAGCGCGAAACGCAGCAGCGGCAGGC
AAAAACGCCTTAAAGGGCGAAGACACGGCGGCCGTATGCAATCTAGCCACCGCTCTAAGG
GGGGCCGCGAGCAAAGCGAAAGCGCACATCAGCACCCTAGGCTCAGCGAAGAACCAGCTG
GAAAGAAAGCTAGACGAGATTAAGTTGCTCGCAAAAAGCCAAAACGGCGGAATAGACGAA
AAACTAGCCGATCTAGCAGCATACATAAATAAAGCGGCCAAAGACACCACCACTGCAATT
CTCGATGCCGGCGAGGCGTCAGCTGATTTAGCAGACAAATGTGGCACAACCGCAGGAAGA
CTGACGGAATTCGTTTCAATTTTCGCGCAGGCCTTCGACGGCAGCAAATGGTGCATAACA
CAAAAAGGAGGAACAACTAAGCGGCAGCCAGCCGACATACCCTGCCTCAAATCCAACAAC
GTCGTCGAATCAGCAGCCATGCCAGCGATGGAACAGATTCCAGACATAGCTGAAGCCTAT
GCAACGATGATAGCCGCCATCGGCAGCGGAAGCTACACCGCCAACGCAGACAAATGCAAG
CTGACAAACCACGACAGCACAACAGCAAGTTACCTTGAAGGGACAGCCACAACGGCGGCC
ATTCAATGGGCAGCCGGACTATTCACGACGAACGCCCCGCAGGACGACGTAAGCGGAAGC
AACTGGCGAAAGACACCAGCAGCAGCCAGCGATAGCACATACAAAGGGTGCATAGATGCG
CTAGCGGCCGTAACAAGCAAAGGCACAGCAGAGATCGAACTAGCACAGAAGATAACGCAA
ATAGAAGGAGACGGTAGCAACATCAAAGCGGAAATAAAAATTCCAAAAAACGCAATTCAC
AAAGACAGCCCCAAAACAGAGCTAACGTTCAGCAAAGCTGAACTAAAGACACTCGCCAAA
GAACTCAAGACGTTGTCAAGCAAAAAAACAAAAGGCCCGACGTCAGAACAGACGGCAGCA
GAAGAACTCCGGCAAACTCTAACGCACAATGAGACCGCATGCAACCTAGGGCGACAGCAA
CCGAGCGCAGTACCGATCGCACAGCCTCAGGTGGACAAAAACCAAAAAACGTGCGAAAAG
AAAGGAAAAGAAAATAACTGCAAAGATGGATGTAAATGGGATGGCGAAGGAGACAATAAA
AAGTGCGTAGTGGACACGACATACAAGCAAAAACAAGAAGAGGGAGCAAAAGAAGGTGTG
ACAGCTACAAACACCACAGGAAGCAATTCTTTTGTCATTCATAAGACCCCTCTTTTGCTT
GCATTTTTTCTTTTTTAA
>cluster_132
ATGCTAAGTAAGCAAGAGTTCACCTTACGGCTAGGCCTTATAGCGTTATCCGTGCTCGTG
CAATCAGCGCTGGCGAGCGGAAACCCGGGCAAGGCGTTAACGCACGGCACTTGGACGCCC
ATATGTGAGATGACAACGAATCTAGCAGCGGTCTTCAACGAACAGTCACAGAGCCTAGCG
CAGAGTTTAGAAAACAGTGAGGACAATCGAAAGCTCGCTCTTCAACTAAGCATTTACGCC
TCCCAGGCGGAACCGGCCAAGAGGCTGAAGCTTTTACCACTAATAGCGGGCATAGCGGCC
AAAACGGCAATGCCAACTGACACAACCACTCAAGGCGTTAAAATGGCACTGGCAGCAGCG
CAAGCTACTTCTTTCGTAAGGGGACGCCTAGCCGAATTCATCTCGATCGCAGCGGACAGC
TACTCAACCTCAGGCACACACGGCTGCCTGGAGAAAATCGCAGGCACAACAACAGTAGAA
GGGGCAACCACACTGGCGCAATGTGCACTAGCAACCGACACAACAGGCAAAGTACATCCA
AAAACATATAGCGGCGACCCAGACAAGCTATTTAAACCAAGCACAAGCGACCATGCAGCA
GCGGCCCGGATGGTCGGCACCCCAACATGCAACATCTTTAAAACCGCGGCAGGCGGTCTC
GTAGAAACAGCCGGCAACCACAAGGATATAACCATGGCAGCCGGGTACCTGACACTAAAA
CAAAGCGACGACTCGATCAAACACGCAACCTTCGGGACGTTCGACGCCGCAGACGCAGGG
ACGACACCAAAAGACATGCACGCAGCGCAGGTCGCACAACACAAGTGGAGAACAAGCGGC
CTTTTAACTGCCGCAAAAAAGATCGACCCAGACAGCGCCGATATAACGACATCCACAGAG
TTCAAAACAGCCGTCAAAATTTTTTTCTTAAAAGAAGCAGGACATTACGACGCGAAAACA
GACCACGCAACGGTAGACGCCACCATCAAAGACCATTACGCCACCGACAAAGACCTCAGC
CTCAAAAAAGTATGGAAGGAGATGCAAGCAGCGACGATTCCCAAAGAGCTGGTAAGCCCA
ACAGCTCAAGAAGACCCAAAGCTAATTTCTCAGACCAATACCAAGCAATTGGAGTTAATA
CTCCTTCACTACCAAGCAAAAGCGGCATTTGAGCTACTTGAACAGCAAGACAAAATTAAA
AATTTTGCAGCAAAGCCAGTAACCGACGACAGAATCTCAGCGACTCAGAAAGACTGTGCA
GCACACCACGCGGACCGAAATGCCTGCAACGGCAAGGATTTCTGTACTTATGATGAAACA
GAGAGTACAAATAAAAAGTGCAAATACAATCCCACCAAAGCCACTAAAAACGGCGTCCCT
GTAACCTAA
>cluster_2724
ATGAACCTAGGACACAGAATAAGCCAACATAAGCAAAAAATGCCACGGCGTACCAGCAAT
AAAAAAGACACCAAAGACAAACGGCACGGTTTATTCCAATGGCGGCAGCACGGCGCTATA
GCGGTGCTGATGACGGCACTGTTAACGATAACACAGACAGAAGCAGTAGGGCCTAACCGC
GGCGACAATAGTGCAACCTTCAGCTTGCTGTGTAGCGCTTTAAATTTGGCCACCGGCACA
CTGAAGCAGCCAGATTTGCCCGCGGAGGCGCCTGACATAGAGGCCCTAGCAGCACTGCTA
AACGTTACGACGGAAAACCCGGAAGCACTACGTGAGCTTGACACAGAAGAACCACCGGAA
ACAACAATAAACAAAGAAACGACGAAAGCGAACAAAGTCTGCAGAGACAAGCAAAAAGAC
ATATGCTTAAAAGCGGCAGCCAAGTACAAAAACCTCAAGGAACACACGGAGTACAAGGTT
ATAGCAGAGGAAGCGTCGGCGCCGGGAACCAAGCAAGCAATAGCGACCATCACTCAGCAG
ATTCTGGCAACGGCAGAAAGCTTAAGCAAGCTCAGGAGCGAAGCAACAACGACTGGGGCA
CAAAAACTTTTGAACAAGGCAAGGGGACCAGACGCCGACGGAAGCAGCAAAGTCACACCA
ACAGCCGGAACAAACAACCGCAAAACAGCTTGCGGAAACGCATTAAACAGCGCAGCCAAA
GGGCTAATAGCAGGCGAATCACTCGCTGCGGACCTGTTGTGCATCTGCGGGAAAGACGCA
CAACAAACACAGGCACAAGCGTGCGAACCAGCAAATCTGGCGGCAGCCAACATAGACTGG
AATACCATGAACAACGCACCCGCCCAATGGGCAACCCTACTCCAAGCGTGCCGCAAACTC
TCAAGAACTAAGGTCACGACAGCAAGCGCAATCCGCGCGACAGTAACACAAATAATAGCA
AAGGCAGGCGAAGGTCAAGGCACAAATAAAGCTCTACACAACCTCTTGGGGGCACCACCG
TTGCTCCCTGACGACTCGCCGTCGCAGCCGGCTGAGCCTGTCCCCTGTGCTGCCCCCAAG
AGGTTAGCGTCTTGTTTAAGCTGTTGA
>cluster_2792
ATGAAGCAATGGCTAACGATAGCATTAGTGTCAGCAACATCGGCCTGGTGCGAGGCGGCC
GAGACGGCAAATCAAAAAGCCGCAAAAGCAACAACACCCTGCGGCGAGCTACTTTTTTTA
ACAGAAGCAACAAAAAAGCTAACGGGACAGACAGCTCATAACATCGGCCTAGCAACTCAA
CTAACGAAAGAACAACAGGTGTACGCACTAGCGGCATGCTACACGGCAGCATATAGCCAA
AAGGCGAAGTTTGTTTTACTGGAAGCGCTAGCTGCCCGGCGGCGGGCGAAAGCTTTGGCA
CAAGCCGAAGAAACAGCAACGAAGGAACGCGAGAACGCCCAAACGATCGAGGCACGAAAG
GCGCAGCTGCAGGCTTTAATCCACAACGCTATCGGTACACCAAAGTACACAGGCACACCA
ACATACGCCACCGGCGTCTCAAGCATTTTCAGCGGAACTGCAGAAACATGCACAGTGGAG
GTGAGCAACACCCCAACAGCCGACCTGACGTGCCTAAACGCCGTGCCCAACGCCGAAGAT
ATAAAAACGGCGGCGGCGGAAATAATGAAGGTAACAAGCATGAAAATGCAACCCGAAACA
GCATTTTCAAACGTAAACTTAAAGCTGACGCTAGCAGCCACCGCTAGCATCAGCTTTAAG
TTTACGTTTGAAAATGCTGTTTCGGGTTGCATTTTCATGCTTGTTACCTTCATTATTTCC
GCCGCCGCCGTTTTTATATCTTCGGCGTTGGGCACGGCGTTTAGGCACGTCAGGTCGGCT
GTTGGGGTGTTGCTCACCTCCACTGTGCATGTTTCTGCAGTTCCGCTGAAAATGCTTGAG
ACGCCGGTGGCGTATGTTGGTGTGCCTGTGTACTTTGGTGTACCGATAGCGTTGTGGATT
AAAGCCTGCAGCTGCGCCTTTCGTGCCTCGATCGTTTGGGCGTTCTCGCGTTCCTTCGTT
GCTGTTTCTTCGGCTTGTGCCAAAGCTTTCGCCCGCCGCCGGGCAGCTAGCGCTTCCAGT
AAAACAAACTTCGCCTTTTGGCTATATGCTGCCGTGTAG
>cluster_2346
ATGGACATTAGAATGATCACTTTATTAGAAGTAATTTTGGCTTTAAGTTTCGTGGTTACA
ACTTGGGCAGATGCTGCAGCAACTAACGCAGTCGCTCACGCGGCAACAACCAAGCTGTGC
ACACTCATAAAGCACAATAAAAAAGCAGCAGAAAGCACGACAGCAAGACAAAAGCAGTTA
ACAGCAGAAATTGTCAAGCTGCGAACACTAAGTTTAAAGGCAGAGGCAGCAGCATGTGCA
GCGGCAAAGGACGACACCGCAGCACTAACCCTCTTCGCCGACTACGTGCAAGCCAAACTA
AGCCAAGCGTCGGTCCGGCTGGAAAATCTGGCGCCCAAGGCATCGGCAGCCGCAGCAGCT
CTAGGTTACACAGCCGGTAGGTTAGACGAAACAATCAGTGTGTTCGACCAAGCAGTCTCG
TCCACACCAACAAGCCAGTATTGTCTGCAAGCAAGATCAGGAGGAAACGGTAACCACAAG
ATAGCAACCGAAGATACACTCTGCGTCGCAGCGATACAGCTGGAACCGCCACCCGGGCTT
GCGCACACCAAATACGACTACACCGGCCACACGGCGCTACCGGGAGCCGGTGCGGCGTCA
GACGCCACGAGCACCTCGTGTCAACTAACAAAAATCGCAAGCGGCGGCGGCTATGAAAAC
ACTGGCGGTGTAGCGAACCAGGTGTACTGGGGCGCAGGCGCGCTAAAAATAGACGCCAAC
GGCCCAAACGGAGAAGCACTAGCAGCGGCAGCAGCCGACGAGCCAGCAGCCCAGATCAAA
GCGCACCAGGCAGCCCGTCAAGCCTATGATAAATTCCACGCAGCGGCAGCGCCAGAAACG
GCACCAACAGAGAGCAACTATGACAACTGGAAAAACGACGATCGGCTACTGGAGTTGATA
GCAAAAACGTTGGCAGCAGAGACGAATAAAGCGAAGATAGAAAAAGGCGACAGCGCCGTC
ACCGCACAGCGGGAAAAACTTCTCGGAACAGACCAAGCACAATTCACATCAAAAGTGTGG
AATAAGTTACAAAAACCAAAACTAACATACAGCGATGGCTCAACGCTAAAAAGCGAACTC
GCAGAAGACATTAGCAGCGATGAAAACTTCGCCGACGCGGCGTTCAGGTGTCTGCAAGCA
AAGAAGCAAGAAGAACTAAAGCCAAAAATTCAACAGCAACACTGTCATGACAGCAACACA
CCGCATAAACCGGAAGAAGTTTGCAATGCGAAAGGCGATGACGCTGCAGCATGCAATGAA
ACTACAGACTGCCACTTCGACAGCAGCACACCAGCAGGTAAAAGATGCACCTTGAAAAAG
ACAGTAAAAGAAAAACTAGAAAAAGCAAACCAAGTACTGAAGAGACAAGTACCGGTGTAG
>cluster_613
ATGTTCCATTTTATAGCCCTATTGGTTATTTTTGCAGCTGCCGTCTGCAAACAAAGCTCA
GGAACGGCCGGAGATGGCGCCAACGCCGCAGCCTTCACAACATTGTGCACGATCGATCAA
CTAGCGTCGGCAAACTTGCCTGAGCAATACAAGAAGCCAGCCGACGTCACAGAATCCCTG
AAGCGGATTAGGCAGATAGTTGCCGCGACTACAAACCAGGAAAATATCACAGCAGTCCCG
CATAACATACCAGGCACCATCGACGAAGCAGCAACAGCGGCATGCAAATCGAAAAGTGAG
CAGCGGGGTGCGTGTGAAGACCTCTGGAAAAAATGGCATCAAGTCAAAAAAGATGCACAA
GCAGTCAAGAGCACCACTAAATTCAAGGATTTAACAGCAGCCGAAAGAAAGCACCCTCTA
ACTGCGATCACAGCCGAGCAGCTAGCCTTGATAGAGGTGGAGGCCACAAGACTGACAGAC
CAACTGACGGACTTTAACAAGCTCGCAAACCACCAGAAACTAAAAGCAGCCAGATCAGCA
CTAAACCAGGCAAGATTCGGCAAAGACGTCGAAGTATTCGCTGGTGTGGACCCCAACACC
GCACCTATGGGAACCAGCCGAGGAGCTGGATGTGCTCAACCTAACGCCGGATCGAGCATA
GCCCACGACATGATGTGCTTGTGCGCCACTGACAACAGCGCCGCCGGCATAACAAAACCA
TGCGGCTTCGCAGCGGCATGCGGAAGCGGCAACTGGCAGGCTTGCACCGCGCAGCAACAA
CAAGCAGCTTATACAGCAATTGCAGCGGCGTGCAAAAACACAAAAGCACCGGCAACGACG
GCAACAACTCTGTCGACAGTAATCCACACATTTCTGAGCGCGCTAGCCGTCAACGCCGCC
GGCGATGCAAGCAGTCAGGCGGTCATCCTACTCGGGCAGCAAAACGCAAACAGCTGCGGC
GGCGGCAGCGGTAAGACTTGCGTTGACTACACGAAATATGTAGCTGACGACAGCAGCTTA
ACCGACATACCATGGTTAAAACAGCTATCAACAGCCGCAAAAGAACTTAAAGAGTTTGAA
CAGCAACTTGCCGTAGCAGAACAAACAGCTAACAAAGTAAACAGTCTTGCAAACAAAGCG
GAACGACTGTACGCAACAGCCAAAGCACAGGCACAGCTACCAAATTCCTTAGCACCACTA
AGCACACAAACTGTTCCGCCAAAGACTAGCTCAGCAACCAGAAGTTGCAAGTCGCCAGCA
CAAACAGCACAAGACTGCCCAAGCCCTGACTGCATTTACAACGAGACCACAAAAGAATGC
AAACCTAAAACAGAGACAGTAACCACAGCAGCAACAACAGGAGAAGGAGCTGCAGGGGGA
CCAGCAGCTGCAAACACCACAGCAAGCAGTTCGTTTGTCATTAAAACTTCCCCTCTTTTG
CTTGCATTTTTGCTTTTTTAA
>cluster_1161
ATGTTTATTCAAAACACAAGAGCAAAAGAGATGGGCAAGCTCATGTACCTAGCGGCAGCA
GCCACAATGATATTCCACGGAGCGAGCATTGGCGATGCAGCCGCTGACCAAGAAGCCGAA
AACGCACAAGAGTTTGGAGCGCTCTGTAACTTAATTCGGCTAGCCTCTAAGGGCTTCGAT
ACTAAAGAGATAAAAATTGAAGACAAAGTAACACAGCTAAAAAACGACATCCAAAGAGCG
GAGATACTCGCTTACGACAACAAAACAGAAGTAGAAAGACGAGCAAAGGAAGGCACAGAA
GGACTCAAAAAAGGTGACAAGGCGCTACCACAAACTCCAGCGGGGATGGCGGCAGCAAAG
AAAATAAATGAAACGGCCCAAGTGGCAGCAGAGGTGATATCGGCGCTAAAGGACAAGATC
AAAAAGGTCGAAGCAGACGCGGCAACGGCGAACAAGCACCTTTTCAAAGCAGTCTGGGGC
AAAGAGGAGCAGCCTCCAGACCTAAGGACGGGAGCGGCCCTCTTTGCGGAAAACAACGTA
GCCAGCATTTTCGGCGGTCAGGGAGCGAACACTAGGGAAAGCAACTGCGGCTCGAGTCAA
TTCAACAGCCAAAGGGAGACAAACGTCGGCCACACGCTAATTAACGACTTAGTCTGTCTT
TGCATAGATGGAGTTAACGGTATGAAAAACTGCGCAACAACGGAACACGGCGTAGCAAGC
AACCCAGAGAACTTCCGAAAGCCCCATAACACAATAACCAACAAATGGGATACTTTGATG
GCAGAGTGTCCGCCAGCAGCAGCAAAAGCGACGGCGATAACTCTACAAGCGGCACTTACG
ACCCTCGTCTCCTTCATTGGAGGCAGCTCACACAGCAAAACAACACCAACCCAAAACAAC
AAATACATTCTCGGCTGGGCAGATACGACAGCTACAGGCTGCAGCGGCGCGACCAAACAG
ATTTGTGTAAACTATGCGCCATGGACAAAATCAGCAGCAAACACCGAAATCCGCTGGCAA
ACAGAAGTGCGGCAGGCAATCGAAGCGGCACCAGCACCAACGCACCAATCAGACATTGCC
GCCACCATCAACACACTAACGGCAATGAACCTAAGTGTTTGGCACCTATATGAAGCTGGT
TTTGCGAGTGGCAGCACACTGGAAAGCGAACCAGCAAAGCAAAAACTTCCGCCCATAGCC
CACGGAGAATGCAATAAGAACAAATCCAAAAAGACCTGTGAAGAAAAGAATTGCAAATGG
ACAGGCAAATCCGAAGCAGAAGGGGAGTGCAAACCCAAAGATGGAGAAGGACAGTCAAAC
GCAGCAGGCGCAGGAACAGGAGCGGAAAACACTGCAGGAGCCACTACAAACACCACAGCA
AACAGCAATTCTTTTATCATTAATAAGACCCCTCTATTGCTAGCAGTTTTGCTTTTTTAA
>cluster_532
ATGCAAGCGACCCAGTTTGCGCTTTTATTTTTACTCGCAGCAACTAACATGCGACAAGCA
GCAGCAGCGGCCCTAGGCGAAGGAGACAACTCGAAGTACTTTAGTACACTTTGTGGCATC
ATAAGAGCAGCCACAACAAAATTGCCCACACTGGAGAACCTTCCAGCCACAGAAGACTTT
GAACTGGTAGCTGAACTTGTCAACCTTTCACACTCGGCCCCAGCAGCCCTAGCCCAAATA
GCAGCGAGCGAAGCAGCCGACACCAACATCGACAAGGCCGAAACACCAGCAAACAAGTAC
TGCAAGGAAGGCAAGACGGCTACATGTAAAAAGCTCGCCCAACTGCTCGGAAAGGGACAG
GCGGCCACCCACATTGTGAAACTATATAACGCCCTCAAAAACAAGGCCCCAACCCAGGCA
GTTATAGAGGTAGCGGCAGCAATACGCACCGCAACAACAGCGGTCACGAACCTAAACCCA
GGCACACTCTTGGCTGAAGCAGCAGCGGCGCTAAATGAAGCACTCGAAGGCAAAAAAGCT
GGGCATGCCACCGACGAAGAGCTGAAAGGGAGCGGCAGTAGAGTAGCGCAGTGCGGCAAC
CCGCACACAGGGCCAACAGCCGGCACTTCGGCCGGGCGCGCGCTAGCTCAGGACGCCCTC
TGCCTATGTGCAAAGGACGCCACAGCAAACGCAGATAAAGCGTGCGGCCCGGATGTCACT
GCCAAAGGAGCCGCCACAATCACATGGGGAATAGCAGGCGGGCAAGCAGCACAATGGAAA
AATCTCAAAACGGCATGCACCGGACCGGCAAGCAACGCAGATGTTACTGGGTCTGAGCTA
CAACGCGTCGCCAACGACTTTCTAACAGGCATTCCGCAGAGCAAACTCACAAACAACTAT
TTTCCAGGAACCATTGGGTTAACGGAAGCGACGCCGTCAAGCGGCTGCGACGGGCAAAAA
GGCGGAAATAGCGCAGCTTGCGTCTTTTACGGCAAAATAAGGAAAGAACAACTGATCGCA
AAAATAAAGTGGGCAAGCAAACTACTCTCAGCAGCGGATAATATCGACAGCGCCATCAAA
GCTCGGCAGCAGCAAGAGCACTCACTTAGCCAGATAAAGGCTTTAAACACCACTCTAACA
GCACTAGTATTAATGCCTGAAGCAATCACGCACACACCGGCGACAGGGCCTGGCATATCC
GCAGAGGGCCAAAAGACAGCGCCGATGGAGGAGAAACAGCAGGAATGTGAGAAGCACAAA
AGCAACAAAACTGCATGCGAAAGTACAGCTAACTGCAAATGGAAAGGTACTGATGAAACA
ACTGGCACATGTGATGTAGATGAGACTAAAGTTACATCTCAGAAAAACGCAGCAGGACAA
ACAGGAGCTGCAGGAACAACAGCCGTTTTCGTCAGTGAAGTGCTTTTCACACCCAGTTGA
>cluster_2669
ATGTCCTCGCCGCTTCGGCTGTTACTGCGTAGACCAATGAATCGCTGTCGTTTGGAAGGT
```
