## Supplementary data 2 for "Restricted expression site use and extreme genome diversification drives trypanosome antigenic variation in chronic bovine infections" (part 2 of 5)

```
ATGAACGAAGGAGACAAAAACCGCGCACAGGCTGAGGTACACTGTTTGATGAACTGTGAT
TTCTTTTCAATCCTGAAGTGCCATGAGGACTTTGCGAAGAAAGATCCACAGAATGAGGTG
AATGTGCTGATGATAGCACTGGTGCTCGACTACGCAAATGCTGGAGACCTCCGGCAGGAA
ATCAAAAGCCGTGCAAAAGCTTCACGCGCATTCCGTGAGCATGAGGCTGGGTTGTTGTTC
ATTCAGGTTCTCCTTGCACTTCATCATGTACACTCGCGGCATATGATCCATCGTGATATC
AAGTCAGCGAACATCCTCCTGTGCAGCAACGGCCTAATAAAGCTTGGAGACTTTGGATTC
ACCAAAATGTATTCTGCGACAGTCTCTGATGATGTTGGAAAGACGTTCTGTGGTACGCCA
TATTACGTTGCACCGGAGATTTGGCGTCGGAAACCATACAGCAAGAAAGCCGACTTGTTC
TCTCTTGGTGTCCTCTTATATGAACTGTTGACACTCAGGCGTCCGTTTGATGGGGAGAGT
ATGCGTGACGTGATGAATAGAACCCTGAGCGGACAGTACGATCCGTTACCACCTGAAACG
AGTCCCGAGATGGCTGAAATTGTTTCCCTTTTGTTGAGCAGTGATCCTAAGCAGCGACCT
TGCAGTGGGAAGTTGTTGGATATGCCCATCTGCAAACTGTTTATGTCTGGTTTGCTTGAG
ATTGTGCAAACACAACCAGCATTTGAAGGTCCACTACGTGACGTGATTCCTTCCGATATC
CGTAACATTAAGCAACTACTACGAGCTGACAAACGAAGTGTTGTTAAGCAGATGGATGAA
TCGTACAGTACCGCGATATCCACTGCGGTACTGGAGGGTGCAACTTCCTGCAGTGGCCTT
GGTGACGTGACACTGTATGAGGATGTATTCCCGGTGCCGAGCAAGTATACCGGCTCCAAC
GCTCCTAACGTGTTCGCTGTTGCTTTCAAGGCAGGGAGGCGTCTTCTTTTTCAAGCCCGC
GGCACTCCTGAGCGTGATGCATGGATGCAGAAAATACAGGAGGTTCTTGGCATTGGTGAT
GCTGAGTGA
>cluster_2811
ATGAACTTCTCTGGTGGAAACAAGGAAGGACTGGACAAGCAGTCTTATACAAGTGTTCCC
CCGGGGACACGAGAGGAGGAAATTCAGAATTCAGGGAGCCTTGCCGTTAAGCAGCCCACT
GTTCCAACTCTTAGTTCTGCCACCGCTTCTCCAGTGAACACAGCAGCGGGTGAGTTAAAT
GACCCTCGCCCTCACAACACCGTCGCCTCTTCTGGTGCTGCCGGTTCTGTGGGACATCTG
CAGGTGGAGCGAAAACAAGAGTGCGATGATCAGCAACCAATGAAATCGCCTACGCCCTTA
GAGGAGACCCTGAATACTGTGACACAATATTTGGTTCAGAGGGACGATCTTCCAACCATT
CCATTGTTGCAACAGCAGGCACTGCTTTTAGGAGAGGTACCTGACTTAAAGGAAGTGCCA
GAACCTTCACAAACGGTATTTACGCCTCCGAAGGAATACGGGGACGAAACGGGCCCGTGG
GGATCCTTTTTGAGTCTAAAGAAGGCCACTGGAGAGACAGTTTTTGGAATGATGTCTTTT
TACGATCAAGTTATGAAGCTGCAGGTTACACATGAGAAGGAGGCCGCATCCTACCGAGAA
GCTGCTGAACATACGGTTAGCCAACAGCGTCAGACCATTGAGGCACTCACTTCCGAGTGC
AGGATTTTACGTTCGAGAAATGACCGTATGAGGACCATCATTGATAAAACAAATCAACAA
CTCAAACAGTGGGAAAGCGAAAACAGCGAGCTAAATAAAAAGCTAAGAGAAGTTGAACAG
CGTTGCGCTCACGTTGAAGACCGCGCGGTAGTCGCGGAATGTGGTCGGAAGATGCTTGAA
CTGCGCCTCCGGGAAGTAGAAATGTCGTTAAACTACAGCACAGATGCAGTCAACAAGCTT
AGAAAGAGCTTGAATGAGGCGAACCGGGACAGGGATCACGCCCTACAAGAACAGTATAAT
GTTTATGAGGCAAACAGAAGGGATATGATCGAGTTCTACTTGGTTGTTAGGACAGCGGTG
GCTGCTGCTGCAGCTACAAGGTAA
>cluster_2870
ATGAAGAATAAACTAGCGATAGCAGTGCTCACTTTAATTGCGTCGTTTCGAGTGGTAAAA
ACACAAAAAACTGCCGAACCATGTTCGACCGTCTGCGGCTGTGCATACCGCCTAGAGCGC
CGCACAAAGCACTACGCTGACGAGCTTGAACATGCGAAAGCCGGGGTCAGGGAGCTACGA
CGCCAGTTCTTAACATCAATAATAGCAGCAAATACGGGCACAGAACTAACACGCAGAAAG
ACCGTGCCAATTGTAGCAGCAGGAGCAGCTTTAGTAAGCGACTGCGAACAAGAAATATCA
AACAAAGAAGCAGTCACAACAAAATTAGCTAATACGTCGGCGGCTGCAGCTGCTTTACTC
CGTGGCTTACACTACATTAGCAAATCCAACGGCATTTACCACCTAAAGTGGTCAACCGGA
GGCAACTTCAACAACGCGGCGAAAACGACTCAAAACTTTGCTGAGCTCAAAACGGACATC
AGCTGCGGCGAACAGGAGGCAGAAGATAAAGATGTAAACGACAGAGACCCGCAGCGCAGC
CAACCCGATATCCCAGACCTCCTAAACAAGGTGCATCTCACCAATGATTGCTTGCAGGCA
GACCCGTCCACAAACTGCGGAAGCAACAGCTTAAGCTCAAGCAGCGAACTAAAATTCGGA
CTTGCATTAACAAGAGACCAGCCGGCCGACAGCGCAACATTTGCAACAGCGTGGAAAACG
GCATTAAAAGTAACAGCGGCAGACTTTAAACTTGCAACCCAAGCAATAACAGACGCCAAT
AAGGCATTACAAGAGGCGAAAGAGGCACCAGCAGTCATCGCATGCAACAAAAGACTGGCG
CTGTTACTTTTAATGCCGTTTTCCACGCTGTTGCAAATGTTGCGCTGTCGGCCGGCTGGT
CTCTTGTTAATGCAAGTCCGAATTTTAGTTCGCTGCTTGAGCTTAAGCTGTTGCTTCCGC
AGTTTGTCGACGGGTCTGCCTGCAAGCAATCACAGACGCCAATAA
>cluster_2582
ATGTTGTTGGGGTTGAAAGATCTTTTTATTGTACGCGGGGGAGCTGCCCACAGGCCAACT
CTTCAGTGTGATGAAGACGGTTTCGTCGTGTACCTTATGCTTCTTGTGGCTTATTGCATT
TGTGTTTGCTTCACCACATGGAACTACGGGAGGACATGCTCTCCGGTTGTGTTGGAGACC
ATCATTTTACTTGCGCGAGTTATGGTTGGAAATAGTGAATTGTTGTTCAAAGGGGATCAA
GCTGCAGCGTGGGCTGGGTTTGGTGGCCCGCATCGGTCTCCAAACGGGGAAACCTCTTCG
CACGGTGTTGGGTCGCAGCAGCGGCGAAAGGATCGAGTAATTTCAAAACCCACGTTTGCC
CCGGTGCCGTTTTTTTCAGTTTGTGCTGCGGCGTTTTTGATTGTATCTGCTTTTACTACG
TTGTTCTGCAAGACAGATGCTTGTTTACTGCACTCCACCCGAATTGCATTTGGTCTCAGC
ATGGTAATCATGCCCGCTACTCTCACGGGTCGCAAGGCGTTCATGCTCGCGGGGGGTTGT
TATCTCGTATATGTGTTTTGGGGGCCTTTCGCCCTCTATGTCCAACAGTTTCAAGAGTCT
GGTACGCACACTTGGTGGCACTCTCTTTACTCCCGTTACAGCACGGCCCTTGCACTTACT
GTGCTGCTGATGGACGTTAGAGATTTCACCCAGTGCCAGTTGGGTAGAAAGTGTGTGGCG
GCTTTTCCAGCGCTAGAGAAACTGGTGAAAATCATTCCAGATTCTTCGTCACATGGAGAT
GATAAGGTCTGGGGGGTTTCAATCAGTTATGTGTGTTTCGTGTGTTCTATCACCACCATG
ACGCTTTGTTTGTGGGCGTCTTCGATGATGCTTGAGAGATCATTGGATGTGTCATGCACA
GGAGTTTTTTGTGCGTTGGTCGTTGTACTGAAAATTGCGGATGGCTGCTTAGCGAAAGGC
TTCATGAAGGCATTGCGGGAATCCTTTCCATTGCTCACAATTAGTGCTCTTCTGGTCGCT
GTTGTTTACTATTGTGTGCCCGTCGAGTCGCACCCGATAGTAGCGGGGAGTATGCCGTGC
TCGATGGTGGTTGTTTACATTGCAAACCGGTGCCCGTGTGGTTCATATTCTGAAACGATA
CCCCGTTGCTCTACGTTTGCAACTTTGCTTAGTGCTGTTGCTACTGCGCAAAGTTTTTTT
ATGCCGGTTTCGTCGATTAGGTGA
>cluster_2607
ATGAACGCCTTGCGACCCGTGAGAGTAGCGGGCATGATTACCATGCTGAGACCAAATGCA
ATTCGGGTGGAGTGCAGTAAACAAGCATCTGTCTTGCAGAACAACGTAGTAAAAGCAGAT
ACAATCAAAAACGCCGCAGCACAAACTGAAAAAAACGGCACCGGGGCAAACGTGGGTTTT
GAAATTACTCGATCCTTTCGCCGCTGCTGCGACCCAACACCGTGCGAAGAGGTTTCCCCG
TTTGGTGGCCCGCATCGGTCTCCAAACGGGGAAACCTCTTCGCACGGTGTTGGGTCGCAG
CAGCGGCGAAAGGATCGAGTAATTTCAAAACCCACGTTTGCCCCGGTGCCGTTTTTTTCA
GTTTGTGCTGCGGCGTTTTTGATTGTATCTGCTTTTACTACGTTGTTCTGCAAGACAGAT
GCTTGTTTACTGCACTCCACCCGAATTGCATTTGGTCTCAGCATGGTAATCATGCCCGCT
ACTCTCACGGGTCGCAAGGCGTTCATGCTCGCGGGGGGTTGTTATCTCGTATATGTGTTT
TGGGGGCCTTTCGCCCTCTATGTCCAACAGTTTCAAGAGTCTGGTACGCACACTTGGTGG
CACTCTCTTTACTCCCGTTACAGCACGGCCCTTGCACTTACTGTGCTGCTGATGGACGTT
AGAGATTTCACCCAGTGCCAGTTGGGTAGAAAGTGTGTGGCGGCTTTTCCAGCGCTAGAG
AAACTGGTGAAAATCATTCCAGATTCTTCGTCACATGGAGATGATAAGGTCTGGGGGGTT
TCAATCAGTTATGTGTGTTTCGTGTGTTCTATCACCACCATGACGCTTTGTTTGTGGGCG
TCTTCGATGATGCTTGAGAGATCATTGGATGTGTCATGCACAGGAGTTTTTTGTGCGTTG
GTCGTTGTACTGAAAATTGCGGATGGCTGCTTAGCGAAAGGCTTCATGAAGGCATTGCGG
GAATCCTTTCCATTGCTCACAATTAGTGCTCTTCTGGTCGCTGTTGTTTACTATTGTGTG
CCCGTCGAGTCGCACCCGATAGTAGCGGGGAGTATGCCGTGCTCGATGGTGGTTGTTTAC
ATTGCAAACCGGTGCCCGTGTGGTTCATATTCTGAAACGATACCCCGTTGCTCTACGTTT
GCAACTTTGCTTAGTGCTGTTGCTACTGCGCAAAGTTTTTTTATGCCGGTTTCGTCGATT
AGGTGA
>cluster_2617
ATGAAACAACTCTACGACAGGATGCTGGAACTCAAGAGGCAGCTGGACGACACGGCAGCA
ACGCAAGAGACAGCAGAAAAAAACGCCAGGAAGCAGATGACACTAGCCCTTTACGGCAGT
GATCAACTAAGCGCGGTAGGAGATAAACTAGACCCTCGGCAAAAGCTGGCAGACCCAGCA
GCAGGCCAGTTCCCCTGGGCGAGCGGCGCAAGGGACGCAAATTGCGCAGTAGCCAGCACA
ACAAAAGGCCATGCTGGGCTAGCATTAGCAACAGACATGTTGTGCATCTGTCTGAAGCAC
GAAAGCTCAACGCACAACCAGTGCGCCGGCAATTTCATACCGAGTGCGGCAGACTACGCA
GCTGCACGTTCACAACACGACGCACTCGACGCCTGGGTCAAGCTGAGTAAACAATGCCCG
ACGGCAACCGACGCGACAAGCCTAACCGAACTGCAATACAGACTAGCCTCAGCGACGTCC
GCGGTCCTTTCAAGTCTGGGCAGCAACCATCAAACAGTCGCGGCAGCACAAAGCAGCAGC
AATACAGACCGAAAAAAAATGAACTTTCTCGGGTACTATACACTAGGGGGGGCCGCGCCC
AGCTGCAGCGGAACCGGTGGGAGCGTCACCTCCACTCAAGGCAAAGGCTACTGCATAGAC
TACAGCTCATTCCGCAAAAAAGACAAACAAATACCATGGGTTGCAGCTGTACAGGCGGCA
CAAACACACATCCACAAAGCAGCGGGAGAATTTGCGCAAGCCTCAACTCTACTGCATCAA
GCACAAACCATAACAAACCAAATGGAGGGCCTTTTGCTGATGGCGAGTTTACTACCAACT
GTAAAAACACAAATAGCCGGAACAGTGAGCGACGCCCCAAAAATAGAGGAGCAGAATCAA
TGCAAAAACCCACCAAACAAAACAGCAGAGGGATGTGCGGCTATTGGATGTGAATTTGAC
AGCGACAAGAACGAATGCAAACCCAAAGCAGAAGCAGAAACCACAGTAACAGGGACAGGA
GAGACAGCAAAAGAGGGAGAAACAACAGAGAAATGCAAAGGGAAACCAGAAAAAGACTGC
ACATCACCGGATTGTAAATGGGAAAATAATGCTTGCAAAGATTCCTCTATTCTAGTAAAC
AAGAAATTCGCCCTCAGCGTGGTTTCTGCTGCATTTGTGGCCTTGCTGTTTTAA
>cluster_234
ATGATGCCACGGCAGCTGCTCCACGCGGCTATGATTCTGCTGGTTTTACCCCGTTTAGAA
GTAAAAGCAGCGCAGAGCAAGGCACCAATTGCCCACACAGCGTGGCAACCACTCTGTGAT
CTAAGCAAAGACGCACAGAAGCTGTACAACAAAGCGCTCAAGCTAACGACAGATGTTGAA
GGATACTTCAGCGCCGGACAAAAAGCCATTATCCAAGCGCAGATCCTAGCGGCAAAAGAA
AACACCCAGGAAGCGATGCTAGCGGCGGTAGCGATCACAGCGGCTATAAAAGACAACCTA
AACAACAAGAAACCACGGCGAGCTGTTTGCCTCAAAGCGGCCGCAAGACTGACCATTCGA
GCAGCGTACTTGCATGGTAGATTAGGAGAATTTTTTGAGCTGCTAGCCGCAATGCGCGGC
AGCACAAACGGCGATGCTTGTCTGGCGAAACACGATGACGGCGGCGATCGTGACGCGGCG
GGCACGACCGAGTTTTACAGAAATAGATGCAACCTGGTCCCAGTCGACCCCCAGCCTCAG
GCGGGCCAACCAACAACACTCTCGGACGCCGGTTTCACAGGACTCAGCGCCCAACAAGGT
TTAACATCCACTGAACAGCCGACCAAATCAAACACAAATTGCGTACTGCTCTCAACAACA
ACGACAGAAAAAAATGGCGACGGGGGCATAGCCGAAGCTCTTCCTTTCGCCGCGGGGTAC
CTAACGGCAAGCGGCGGCCACAGTGCAAATTCTCCGGGCATAAACTTGGCAGCGCTAAGC
ACCAGCGACAAACAGCCAGGCCAAAAGCAGAGGGTACGGCATTACATCGAACTCTGGGCA
GCGTACCAAGATTTCACCGCTTGCGAAAGAGATTTCAACACCGTATTTTCTACCCCTACC
GCGGCCGAACTAAACGACAGCCTTGCGGTCAAAACAGCGATAAAAAATCAGTACCTAAAC
ATGAAAGGTGCATATGACGAGACTAAGGACAAGAACCTAATAGAGCCATTGCTAAAAGAC
CTGTTCAAAGACGAAGACGCCGCCTATCCTAAAAAAGTTGGAGCAGAAGCTGAAAAACAA
CAAATACCAGAACCAGCTACAGGAAAGCAAGAAAAAACTAAGTTATCCGACCTGAATGAC
ATCGGCGAACTGCAGCAAGTGCAAAATTTTTACACCAACCTCCAAGTTCAAAATTTAAAG
AAAAAACTAAAAGAAGCTGGGGAACAGCTTTCCAAGTCTAAAACGGCTAAATCTGTAACA
GCCGTAGTTGAAGAAGCTTGCAATAAACTAGATAACGAAGAAAAATGCAACGCTGATAAA
AAATGCAGCTGGCATAAGACAGTCAAAGATGAAGAAGCAAACTGCAAATACAATGAAACA
AAGGCCTCAAAAAATGGAGTCCCTGTAACGCAAACTCAAACTGTAGAACCTTCAACCAAT
CCAGAAAAGTGCAAAGGGAAAGAAGAGAAAGACTGCAAATCCCCGAATTGTAAATGGGAG
GGCGAAACTTGCAAAGATTCCTCTATTCTAGTAAACAAGAAATTCGCCCTCAGCGTGGTT
TCTGCCGCATTTGTGGCCTTGCTTTTTTAA
>cluster_2923
ATGGCCACACTCGCAAAGCCAGCATTCAACTACGGCGGCAAAGGGGCGCTAACAGCAACA
AAAACTTGCACGCTCACGAAAAACGATCTTTCGGCCTACAGCGGGGCAAACCAAGGCCAG
CTAACCGAACCCAAGTGGGGCGCAGGAATATTACACATAAAGCACAGCGGCAACGGAGGC
GGTGCCGCAGTAATTGCAACAGATAAGTCGGCTTTACCAGCCCACAAGGCAGCGCAAACT
GCAGCCAGCGCTATGCAGCATACTCTGACGGACAAACAGTACCCGCCGGTAAGACACTAT
ACAGACCTAACTAAAATTCTCACAGACAAAGAGGTAAGCCCTGCAATGGCAGAGGCAATC
AAGGCCGCAACTGGAAAAACAGACACCCCTGGCTACACGCCAACCGCAAAAGAACTGCAG
ACAATTTTTGGTTTCACTGAAGGCGAAACAAAGATCAAGTTTGTAGAACAGCTCAAAGAA
CGAAAAGTAAATATAAAAGTATCAAAGACTACAAAACAAATTGGGGTGTTAGAACTAACT
GAGAACCAAATTTCGGAAGGCGAAGGCCAAGCACTGATCAAGATACAGCAAGAAGTAAGC
GCAGCATCAGAAGAAAAAGTCTGCGAGAGCACAGACAAGAAAACAGCAGAAGATATTTGC
AGTAAAATAAAGGATGCAAACGAATGCGGCGGCAAGCCTTACTGCAGTTATAACGAAACA
GAAAAAGACACATCTAAAAAGTGCAAATTTAACTCAACAAAAGCTGAAAAAAGTGGAGCA
CCTGTAACACAAACTCAAACTGTAGAACCTTCAACCAATCCAGAAAAGTGCAAAGGGAAA
GAAGAGAAAGACTGCAAATCCCCGAATTGTAAATGGGAGGGCGAAACTTGCAAAGATTCC
TCTATTCTAGTAAACAAGAAATTCGCCCTCAGCGTGGTTTCTGCCGCATTTGTGGCCTTG
CTTTTTTAA
>cluster_1175
ATGGGCGATAACAACGCTGTTTTCAAATCTAGACTGTTAACAATACTAGTAACCCTTTTC
TGTCCGTTTACTCTCAAAGCCGACGCAGCGGCGGCCACAGCTGGGTCAAACGGGCAAATC
TTCGCCGTCATGTGCAAAATAGTAAACGCAGCGACAATAAAACCTCAGGAGACGCCCAAC
CCGACGCTTTCCGATCACACAAAAAAGGCAGCCCCAATGATCAGCGTGTTTTTAAAGAAC
CCCGAGGTGCTACTCGAATTAGCAGCTGCTGAAAACATTCCTCAAGAAATAGCAAAACCC
GGAAGCAAAGGAAACAAGTTTTGCACGACATTGCCGCAGCACGACTGCGCCGACGCGGCA
GCATACCTAAAGAGCACGCTCACAACAGCTGCAGGACCATTCATCAAAGCCCTAACAGAA
GACAGCCCTCTGCGCCAAAGGATAAACGAAACAGCAACGGAATTAGCACAAATGATCAGC
GACTACGACAAAACGAACCTATGCGAGCAAACAGGATCCTACGAAGACAACATGAAAGCA
GCCCTGACAGGCGACAAGCCCAACAGCAACCAATTCCGCATGCACAAGGCTCAGACCAAC
CGCCAGACAACATGCGGGCTAAACTCGGCGACCGCGGGTACTTCAGCAGGCAAATCAATA
GCCGACGATCTGCTCTGCCTATGCGCAGCCGACACCGGCTCTCAAACCGGAGACGTCAAA
GTTTGCTCGTGGGCAAGCACACAAGATGTAACGTTCAACACAGGGGACCAAGCAGACCAG
GGCACGGCTTGGGAAGCCATCAAAACAGAATGCAAAAAAACAGCAGCAAGCGTCAAACAG
CCGAACGCGGCCGAGCTACGGGCGACAATTCAGACAATCAGGAATCACATCGCGGTTCCC
AAAGGGCAATCCCAGAAGAGCGGATACCTAGGAACTGTAAGCAGCGGCGGCGCCAACGGC
CACTGCGACGCACAAAGCACCGCCGGCGCTGGCGCATGCGTTTACTACGGCACCACCGGA
ACAACAGCCAACGAACCGGGCTGGCTGCAGAAGTTAGACGCGGCGGCGAACTGCCTAGAA
GAGGCACAAACAAGCGCACTAGACAAAAAAGCCACAGCGAAATCAATAGAGCTACTAAAC
GCCACATTGACTAACCTTCTTCATTTAAACATGCAATACAAAAACGCCGCGACAACTACT
AAGCCATCTCAAGGAGCAAGCACAAGCACACTCACAGAAGCCGCACATCAGAAATGCAGA
AATGCAAAAGACGACCAAGCAGAGTGTGAAAAACTAGCTAAAGAAGGGTGCGTTTTTAAC
AAAGACGGTGAGAAGGGCAAAAAGTGTGAATTGAGTGAGGAAAGCAAACAAGCGGTAGAA
AAGAAGGAGGAGAGAAAGATGGGAAAACTGACTGCAAGAAACATGACAATAAGAAGGATT
GCGAAGCAGAAAATGAGGGGCTAG
>cluster_2257
ATGATACGACAGGTCCTCGCGGCCCTTTTTCTTGTTCGAGCCGCAGACAGCGCAGCAAAC
GACAATGCCCCCGAATTTAGGGTTTTCTGCGAACTAGTAGGCCTCGCCGAGCGAGCGACC
AAGCTTAGTATTTCACTTTCTAGTGAAGCCGTGACCGAGGCGATGTCCCATCTGGAGTTA
CTAAACTTAACAGCAGCACCACAGAGCTGGTTGAGGGACAAGGATGGTGAGCTGAAACCG
ACTGACCCCGACACCAAAAAACAAGAACGAGCATCCTGGGAACAGCTCGTCTCTAAGCTG
GACAAACCGCTTGCCCCAGGGAAAGAACCAAAGTTCAGAAGGCTGACAAATCACAGGCGC
GCCCCGGGGGTAGCCAAAGCCATAAAGAGAGCCTACGCCGATGCGCTTTCACTAAAAGCT
ACGTTCGATTCTTTATCAACCCAAGTAAACAAAGCAGCTGAAACAGCAAGTAGAGCTATC
AAAGATGCTGTGTACGGAGAAAAAAAAGACGCCTTCGATAAAACGGGACTAGAAAGCACG
CCAGCGAACAATTGCAAAGACGAAAGCGGTGGCAGAAACGCAGGCGCCTGCCTAGCATGG
GATTTTCTCTGCCTCTGCACAGCGAGCGACGCCGACGCGGAAGCAAGGTGTACACACGGT
CTAACAGTAACAGCACTAGCAAACCCTCAAAACGGTAATGATGCTGCAGCGCGCTACAGC
GCCATAACAGCTGCATGTCCACAAAAGCCTTCGACAAGGGCCTTAACTTCGGAGGAAATT
TACGCAGCCCTCACAGCATTTGAAACGTTACTTGGCCGACAAGCACATAAGGCGACAACA
GCGCCGGCTTACTACATATTCGGAACGCCGCACACCGACGGCTCGTGTGCAGCGTCAAGC
GGCCAGGGAATGTGCGTCAGCTACAAAGACCAGCTGAAAAAAGGCGGAACAGGGATCAGG
TGGGTTAACAAAATAGCCCTGGCAGCTGATACTCTAAAGAAAGCAGAAACAGCAAAGCTC
GAAGCCCGCGCCGCAGCAGCAGAACTAACGGCTCTAAGCCGCGGAGCATGGCAACTATAT
GACGAAGCCAGCAGCGACAACAGCGCAATAGACAGCAATTCAGAAACTACAACCCAGAAA
CAAACTCAAGAGAAAGAAGAAGCCGAAAAAGAGTGCAATGCAGCAAAACAGCGAGCAAAA
GAGGCGCCTTGTTAA
>cluster_2486
ATGCGACGATCCAGTATAGCTGTGAACGCCCTCTATGTTGCCTTGTTTATAACGACGGCG
GAGCACGGTTATTCAGCCGTTAGTGCTGGCGACAACGCCAACGAATTCAACTTGCTCTGC
AAATTAGTGGCCCTAGCAGAAAACACACCGCCGCACGCGGCGGCAGAAACAACTGACAAC
ACCACAGCCGCAGAGATAATGCGCCTGAATATGACACTGTCGAACCCAAAGTGGCAGCAA
ATGTTTGTGAAAGATGCAGCCACGAAAACGATGCAGAACAGCAGACCACCAAATCTAAGC
ACCCACACCGAATGGCAGGAATACTGGAGCAGCTGGAGCAAGGCAGCGGAGGATGTGTTA
AAGAATGTGAACATGAAGGAGATAGAAGCTATGAAGCTGTCGGCACTAACGGCAGAGCAG
CGGGCGCAAGCGACGACTGCCATCAGGCAGCTGGCAGAGGAAGTCCACGAAATCACGAAG
GCACAAACACAACTGGCCCAGTCGCTAAACTCAGTCAAAAAACCACCGAAACACACACTC
AAAACCGTAGTTTACGGCTCCAGCGACAAAACGGCATCAACAGTACTGAATACTGACGCG
TATAAAAGCGGCGGCGAAAGCTACATAGCCGCATGCACCGGAACGACGGAGGCCATACAG
GTGAAATCAATAGTGGGGATCATAGCGTGCCTATGCGCAAAGGCAGACAGCAACCCAGAA
AACCGAGCTTGCGGAACAACAGTGAAAATAGCAACAGCACAATGGACAGTTTCAAGCGCA
CCGGCCTCCACCGACGTAACAGAACCACTGACATTCTGTAACAAGGCGACGCCGAAGAAA
TTGACGGCAAGCTACATCAAGGCAATAATCGAGGACCTACAATCCGCAATTAAAATCAAA
GGCAACGCAGGCATACTAGGAGCCTCAGAAACAGGAAACAGCTGCGATGGCAAAAACAAC
GGCGGACTGTGTGTCAAAGTCGATGACTGGGCAGCCAACGGTGTAGTTAAACTGGGAAAG
CTAACTTGGTTGCAGCCACTGGAAACACTAGCGGAAGAATTAGAAGAACAGGAGCAGGCA
GTGGCGGAAGCAGCGGCACTTGACAAACGGCTAAAGAATATAAAGCAAAAAGCGCTTAAA
GTTGGGGTCAACTCGTGGCACATAAAAGAGGAAGATACAGCAAAACAAAAGGACAACGCG
GACCAAACGAACTTAGACGCAGACGAGCTGGGGCCACAAGGATATGTAAAACTAGCAACA
ACATCGCTAAAATTAGGGAGCTTTTTTGGCCTCGAACCAAAATATTGA
>cluster_1558
ATGAAAGGCAACAGCCTAGAAGGCAGGATCACGACATTCGCTGCAGCAGCAGCAATATTT
GCACTCTCTACCTCAGGCGCAAGCGCAGCAGGACCGAGCAAAGGTGAAAACAGGGCAGCA
TTTGCTTTGCTGTGCGCCGTAGTAAAGGAGCACACAAGGGTAGCGAAGCTACCAGCAACA
GAGCATAGTGAACCTCCAGAGGTCACAGCAGCTAGGCACATCTCACTAATCCTCGAAAGC
TACAACGCCGTCGAAAAGCATCAGCAACAGCAACAGGAGACGGCGACAACGGCACACACC
GTGACAAACAGCACAAGCGGTTGTTCGGGCAACAATGCACAGCGGTGTGCAGAGGCAGCG
GACTATCTCGCTGCACTGGAAGCACACCAGAAAGAAGGCCTAAGAACCGCAGCAACTAGA
GACACAGCACTGAAAGGCAGGGTTAGGGCCATATTAAAAGAAATCGAAAAAAACTCGTTG
CAATACGGAAGAACCGACGAGGGACTGGAGCGACAACTAAAAACGCTTCTGACCGAAGCT
CTCTACGATAGCAGGTCCGAACCAAACACGACACAGCTAAAAGGAGCCGGCAGCGACAGA
ACGGCGCACTGCGGGTCGCAACCAGGCAATGCGGGGACTTCAGCAAAGCTGTCAATAGCA
GCTACATTAACATGTCTCTGTGCCAGCGATTCAGCAGACAGTACTACAAACAAAAGCTGC
TTCAAAACACCAACAGGCAGCCAGGCGTTCGACAAGCAAGGCGCGGAAATAACGGTATGG
GATGCGATAGCCGGGAATTGCGCAAAGGAAACACCCAGCTTAGACGCTGAAACGATGGGA
GGGCTGCGATCCGTAGTAGCGCAGCTTTCCAGAGCGCTTTTCGAGCCAAAAGGAAATGAT
GGCAAAATAGCATTTTTAGGCCATCAAAGCACAGCAGGTGAAGCAGGAGACTGCAACGGA
GAAGCCGCAGGAACGCACGGTGCATGTGCATACTTCGGAACAGCACTTAACACGGTGCAG
AAACCTCAGTGGCTAACGAAGCTGGAGGAGGCACTAGCCACAAAACAGAAGCTAGAGAAG
CAAGCAGCAGAAAAACAACTCGCAAAAGTCAACCTCATAACACTAAACCAGACGCTAACC
AATCTGCTTCACACGACAACACAAACGAAACAGGAAATAACCACGGTACAACACGAGAAG
CATCAACAAGAAACCGCCAACGCCCCAGCGTGCAGCAACTTGAAGAGCCAACCTGAATGC
GCAGCAAACCCAAAATGCACGTGGCTCAGCGCACCAGACGGGACTGCCGCGAAGTGCACC
TTGAGTGGCGAAGTCAATCAAGCAGTTAAAAAAACAAACCAGGAAACAGGAGCCAATGCC
GACACACACACAAACAACACAGTAAGCAACAATTCTTTTGTCATTAAAACTTCCCCTCTT
TTGCTTGCAGTTTTGCTTTTTTAA
>cluster_365
ATGTGGACTTGGAAAAAAAATGTTAATTCTGCTCTAGCCACTGTAGTTGTAATCGCCGCA
AGCTTCCCTAAAGCACAGGCGTTACCAGAAGGCGCCAACGCCGATGTATTTGCAAAAGTC
TGCAAACTGATTCAGCTACAGGAAGCGGGCCCGCAGGCAATCGGTACGCAAGAAACAGCT
GAAGATGAGCTGGCGGAACTGAGTGCACTGAATATGAGTCTAAGCGACCCTGCATGGCAA
AACCTGTTTCTGAAGAACACCAAGCAGGAACTCTCGTGGGCGGACGCAGTGAACGGCCCC
GCGGCGGAATTTCCGGATTGGCAAAGCACTTGGCAAAAATGGGCGGCGGCGCGGCAGCTA
CTTGAGACAGACAGCGATGCAGCAAGAAGGATCAAAACAAGCAAGCTAAGCAAATTAACA
GGCAACGCCAGAAAGTTAGCAGCAGCGAAAGTCGACCAGTTTCTAGCAGCAGCAATGGAG
CTAAACAGCCAATTGCTAGAAGAGCGGCGAAGTCTAGCAGAGGCATCTAGCGCGACCATA
TCAGCAAAGTTAAACGAAGCAGTCTACGGTTCCGGGGGAAGTCGAGACAAATTCGCAACC
ACAGCCGGCAATGACCACGGGGCTGCGACCGTAACAGCCTGTGCAACCGAAGGAAAAATT
AACGAGGCGCATCCGCTTGCATATGTGGCAATGTGCCTAACGCTGGAAAAAAACGGGGGA
GGAGAGAACCCCAAAGCTCTTAACCTCGGCGCAAATCCATCAACGTGGACGGCAGGAGGA
TCGGGGGCAAAAACAAGCTACGAAAGCGTGCGGAAGCTGTGCAGTGCAAGTAGCTCTACG
GTAGCGACACCGAACACGCTGCGGTGGGCGCTGCAGGACCTGCATTCGAGCATCACAATA
CATAACAACGCCGGCTATCTAGGATGGACAGCGAGTGGGACGTGCGACGGCAGCTCCAAC
AACGGCCTGTGTGTTAGATATGGCACGTCAATAACTGCCGGGACAGACAACTGGAATCGG
CTCACGTTTGCAACAAGCATTTTAAAGGCTGCGGAGCTACTAGAACAGAGGGACCGGGCG
GTACTCAATCAAAAAAGCCTCAAAGAAGCAATTGTAATGAAGCTAAAAACTGCGTACAGC
ATAGGGAGCGAAATGCAAGCGGCAGCGAGCCTGCAACAGCCGGCTGAAGCCACAGAACAG
CAAACACAAACAACCCGCGAACCGACAAAAGACAGTCAAGCTAAGAAAAACGAGTGCGAA
GAAATAACGAAAGATACTGACTGCGATGCGAAACTTTATTGTACTTATCAGAAAGACAGC
AGCGACAAGAAGAAGTGCAAATATAATGAAACGAAAGCCACAGCACAGGGAGTCCCTGTA
ACACAAACTCAAACTGGAGGAGCAACAGAACCAGCAACAGATAAGTGCAAAGGGAAAGAA
GAGAAAGACTGCAAATCTCCGGACTGCAAATGGGAAAATAATGCTTGCAAAGATTCCTCT
ATTCTAGTAACCAAGAAATTCGCCCTCAGTCTGGTTTCTGCTGCATTTGCGTCCTTGCTT
TTTTAA
>cluster_2478
ATGAATATGAGCGTGGCAGATGACTCATGGCAAAGGCTCTTTGACAAGGACGGCCCAGCA
GGCGACTGGGATCAGATGAAAACAACGCTAAAAGCTGACGCCAACAAGCTGGAGTGGGCT
GACGACTGGGCCAAATGGAAAGAGCAAAGGGCCCATACAAAGAAACATACTACGGACGAT
GACTGGGGAAAGCAGCACCCAAGGCCTGCAGACAAAGACCTTCTTCTGCAAGCGAGGGAG
TTAATAAACCATACAGCGTCAAAAGCCAAGGAACTAGTCAAAACTCGAGACACGTTAAAC
GGGCAAACTGCAGCACGATTAGCGCAGAAAATCAAAGACCACCTCAAGAACGCAATGTGT
GGCTCGGATGCAACTCACAAATACGACGACGGCAGCAAAAAATGCAAGGATATAATCGGC
GGAGCGGCGACGAAGGCGGCGAAGTGTGCACAGAAAGAAAATGGCAAAGCCCTGGCAACA
GACATTCTTTGCATTTGCTCAGATCAAACCGAAGACGCGTGTGCAGCCGGCGACGCCCAT
CAAAACCACGGAGGCGGGAGCATACCGAACAACGAAATTTCAAAGATAACAGGGGGATGC
CCAAACCACGGCGTAGCCATACCGCTTGACGTTGCAATTACAGCGGTGCTAGGCCGTGTA
GCCGCCAGGATACGCAACCTTGAAACCACCAAAGCGGTTGTAGGCATCGGTAAGACGGGC
GGCACGACTTGCAACACCGCAAACAACGACAACTGTGTCAATTACAAAGACTTGCTGATT
GGCAACGACAAAGGATACAACAAAATACCATGGTATAATGAACTAGCAAAGGCAGCGGAC
GCCGTGTGGCAATTCCAACAGCTGCAAAGACATGCAGCGACGACAGACGCCAACCTAAAG
CAACTGAGAAATCAAGCGGAATTAGCGTACACGCGAAAAGTCGTACCTATAACCGCCATT
ACAAACAACAACGAAGCAAACAATGACAAGACAATTGAAGAGAAAGAGCAGGAATGTGGA
AAGCACAAAGACAACAAGACGGCATGCGAAAATACAGGTAAATGCAAATGGGATGGAACT
ACTGAGGACAAGGGGAAATGCGTAGCAGATGAAAGCAAAGGTGCAACTCAGACAAACACA
GCAGGAACAGGAGCTGCAGGAACAACAACAGAGAAATGCAAAGATAAAAAAAAGGATGAC
TGCAAAGATGGATGCAAATGGGAAGGCGAAACTTGCAAAGATTCCTCTATTCTAGCAACC
AAGAAATTCGCCCTCAGCGTAGTTTCTGCTGCATTTGTGGCCTTGCTGTTTTAA
>cluster_956
ATGCAGCAGACACTGCTCGCAATACTTTTAGCAACCTCAAGCAAAGTGGCATATGGTGCC
AACCTTGTAACCGGCCAAAACAGCCGCCAGTACGGTGCGCTGTGTGATATAGTGCGTTTC
GCGACCTCTAAGCCGACAATCCCTCCAAAACTAAGCGTCAAAACGTCAGCCTACACTGAT
ATTCTGGAACGCAACATGAGTCTGGCGCCGGCAGATTGGACCGTCATATTCCGAAACCCC
AAAAACTCGAAAGAGTGGAGGGCGGACATGCCGGAAGAAAAGGACCGGGGCCCCGACTGG
CAGGAAAAATGGCAAGACTGGATGACGGCAATACAAGCTGTGGAGGAAACGAATGGCAAC
CCCAAACCAGGAAAAGAATACTTTAAGGGCCTTACACCATCGCAGATTGCACAAGCCCGA
ACGCAGATGACCCTTATAGCAGACACTGCTTTTGAGCTAGTCAAAGCAGCACAGCGAGAA
ACCGACACAGAAAGGTTAAACGACGAAGCCGCGCTGCAAAAGGAGTTAAATCAGCTGGCG
ACTGGAGGCGATGCCGCAGAGCCTGAAGCAGCGACACACCAACAGATTTACGGGACAGCC
ACCGGACCTTCCGCCAGAAATGCGGCCTGCACAGTCGGACCAGGCACTAATAAGCCGACT
CACGCATTGGGCGCGCTAGCTTGTGTTTGCCTAGGGGAGACAAACACCCAAGCAGACGAC
ATTTGCTACAAGGGCCAAACGACAACGGAAGTGTGGAGCAACGCCGGCAGCATCACGATA
GCACATCTCCAGAACCTGGCCAAAAGCTGTGGCAAAATTAAACCACAGCAGATAACATCA
GCAAAACTCAGGGCATTAGTTGACAATGTAGTTTCCGCCACCACAACAGACGGAACACAC
ACCTATCTTGGCGCATTCCTAACTGATTGCGACGGCCAGCAAGCAAACGGACGCTGCATA
AAATGGCCCAACAAAAAACAGGACGCTATAGAAGATGACGAACACACACCATGGCTTCGA
TACTTGGCAAAGCTCGCAACAGCTGTGGCAAGCCGCGAGGCAGCAAATGCACAAGCAATA
GAAGTCGGCAGACACCTAAACAACTTACTGGCACAAGCCAAAGCACTTCCGGCGGCCGTA
AAGCATGTCCTAACGACAAATAGCCCTGCACAAAGCTGGCAAAAAGAAAAAACAGGCACC
CCTCAAGGCAATAATGAATGCAGCGCTCACCACGGCAGTAGTGCAACGTGTCCTCAAGAC
AAATGCACGTACGATGGAAAAGAGAACAAATGCAATCCAATAAAGCCAGTAGAAGCAGCA
GAAGCAGCAGGAACTGCAGAGGGAGCTGCAGAAACAACAACTGAGAAATGCAAAGGGAAA
GAAGAGAAAGACTGCAAATCCCCGAATTGTAAATGGGAGGGCGAAACTTGCAAAGATTCC
TCTATTCTAGTAAACAAGAAATTCGCCCTCAGCGTGGTTTCTGCCGCATTTGTGGCCTTG
CTTTTTTAA
>cluster_2426
ATGGTGAAGTCTAAAGCATTTATAGTCTGTTTTATCGTCGTGATTACGACGGCAAGTCAT
GCAGAAGTGCAGTTTACAAACGCACCACGTGCAAACTGCGCAGACGCGTGCAAGTGTCAA
CAGCGCCTAACAGCACTAATTGATCACGTAAAAAGCAGGGTGACGCTGGCCACACAAAAA
GTAGCAGCAAACAGTGACATCACAAGCAAGCTGGTGACACTCAGCCTCAGCTCGGACAAG
AAGCGAACAAGCATGTACGGGCCGATAGCAAGCATTGCTCTTCAGAAGAATGCGGAGGGC
GCCAGAATACTGGCAGACAACAGACAAGCAGCAGCGGCCCTAATTGAACACCTAACACGA
CTACACGCAGCGTACGACGCCTTAAGAGGCACCGCAACCAAGACCAACGCAGCGAAGATT
ACACCAGGGAGTAGCAATAACTTTGTAGATGCGCCGATCACGGGGGCCACACATTCAGGT
CCAAAGCAAGCCGAATGCCCAGCCGCAATAGCACCGGATTCAGACACCATAACAGATCAA
AATTTTAACGCAAAGCAAGGCGTAGCTATTCCCGTACTTCACGGCGCAGTCAAGATCAGT
TGCACGAACGCAGCCGGCAGCGGCGCCTGCACAGGCGTCGTACAAAACACAGACTACCTA
CAGATCAAACTAGACAGGCACGCAACGACCGCCTTTGCAACCCCTGACGCAGCAATGGCC
ACCAACACAGAGAAAACAATTATAAAACTAACAGACCACTTGACCCACGTCACGGAGGAC
CATACAGACGGCAATGTTTCGGCAGGTTTCAAGGCTGTCAAGCAGCTTGATACGATAGCA
GACTTAACAAGAGGGGATGCCTATTTAACCGCCGCCAACCTCAAACGCCTTGTTGCGACG
CTAGCACTAGAACTGAGGCCAACAACCAAAATAGAGGGCGAAAACGAAAAGGCAGTCCAG
AAAGAAATAGACACATTATATGGAAACAGCGCTACAGACTTAGCAGAGCGCGTATTAGCG
AAGATAGACACCGAAACAGTAACATACTACAACGATAACAAAGAGAAAACAGGGAAGCTG
AGCGACGTAACCAACAGCGGAAACCTAGCCACAGCAGCAGCGGCAGGCCTATTTAAACTG
GGAGCTGCAGGAGAAACCAAGTGTGGCACCAGCTCAGACCAAACAAAAGAAAACTCCTCC
AAGAAAGCAGATTCAGCAGACAAACAAGGAGAAAAGAAAGACGGGGATAATAAAACAAGC
GAACACACCACAGCAAGCAATTCTTTTGTCATTAAAACTTCCCCTCTTTTGCTTGCAGTT
TTGCTGTTATAA
>cluster_306
ATGCAGCTACAACGACCATTTCTGCTAGTCCTTTTGCTAGTGCCGACACAAACGTCAGCC
CAAGTAGCGGAAGGCGACAACGCAGCGGTATACAAGCAGCTGTGTAAGTTAATCCGAATC
GCAGAGGCGGCAGCAGATATTCCCGTACCTCTTTCAGAAGACAAAGCAGACTACGACGCC
CTTCACCTACTAAATGCGACCCTCAGCACACCAGAATGGCTAAAGCAGTTCGACAAAAAA
GGGCCAAATAACCTCAGACCAACAGCACCGGAAGGGCCACACGCAAGTGACCAAACTTGG
CAAACGCGCTGGGCAAGCTGGCTCGGGGCCGCAACAAAACTAGACGAGGCCTCAGATAAA
ACAAAGGTTTACAAAGACCTAAAAATTAACCAGCCGGACGAAGCGGAGACGGAAGCAAGA
CGCATAGCGATAGCGACGGAACTGGAAGCAGCTGCCAGAGCCGCCGGCAGTGTAGCCACA
GCCAAAGCCGACCTGGGTGATAACACAAAACAGAAAGCTCAGGACGCCCTGGAAAAAGCG
GCGTTCGGGGGCAAGGGAAAAACAGCGCAAACTGTAGCGGCAGCAGACCTAAAAGACGGA
GGTGCACCGACAGATGCCAGCCAACTCTGCGGCAAAAGCGGCACGTCGACAACAGCAGCA
TCGCTAACAGGACTAATGATGTGTATTTGTGCAAAAACGGACGCCAGCAGCAAGGAGAAA
GCATGCACATCAACCAGCGCGGACAGCACAGCAGTAAACGGCAACTTTGCAAATCTAGGG
ACGTTGATGACAAAGCTAGTAGAAAATTGCCCAGAAAGGGATAAAAGAACACTCACAGGC
AGCGAAATAAGGCAAGCTCTTAGCGACTTAAAAGCTACCGCGACACGGTCCGACAGTCAA
ACTGTTTTCGGCAAATTCGTAGCTACCAATTGCCACGGGCACTCGAACTCAGGTCAATGC
GTCCTGTATAACGGCAATGTAGCCGCCTCAAGAAGCGCTATAGACGGCAGCAAATGGTCG
ACGGAGCTAACAAAAGCAGCGGCGGCGATCGACGCGATAACGAAGCACAACGAGAAGGTA
GCGGCAGCGCAGGAAAGAATCCGCCAAGCTAAGGAAGCTGTCATGACAATAATGCAACTG
CCCCTGATGCCTCATTCAACTCCAGGCATGGCAACAAATAGCAAAACAACACCAGCCGCC
ACAGACGCAGAGGCAAACCAGAAAAAATGTGACCAACACCACAACAACAAAACAGAATGC
GAAAAGCTAAAGTGCTCTTATGATGCGAATGCGGCAGATGGTAGAAAATGCAAACCTAAA
GAGGGAGAAGGACAGACAAACACAGCAGGAGCAGGAGAAAAACCTGCAGGAACCGCTACA
AACACCACAGGAAACAATTCTTTTCTCATTAAAACTTCCCCTCTTTTACTTGCATTTTTG
CTTTTTTAG
>cluster_450
ATGGCGACGTTGCTTATTTTCATTGCGGTGTTCGCGAGCCTCAATGTCAAAGCCAACCCA
GTAGCTGACAATGTAGCAGACTTTCAACTCTTATGCCAATTAGCAGCTCTAGCAGAGCAG
GAAGTGCCAACAACCCAAGCAGACAACACCGGTCAAGCGGCATACATGGACATCGAAGCA
TTAAACATGTCGGCGTCCGACGAAGCATGGCAAAATCTTTTCTCTGGCAAGGAACCACAT
GGTACTTGGGCCCAGAAAAGCAAAGACTACGATGGAAAAGATTTTCAGGCAGACTGGGCA
ACGAAGTGGGACAATTGGAATAAAGCCAAAGCAACCATAACATCAGGCACAGGAAGTGAA
AACTGGCTGGCAAAACACCCGCCACCCAAAAACACCAAAACGAGGAAACAAGTGGCAGCA
CAGCTAAAAACTCTGGCAGACAGAGCGTCACACGTTTACCACCAGCAGAAGACAACGCAA
ACCAAAGACAGAACAGAAACGTTGCCTGCAGTGCACAAAGCTCTCCGCGAAGCACTATAC
GGCACCGGCACAGCAACAAAAAAAGCAGAAGAGGGCAAAACTGTCAATGCCAAGAACAGC
TACGTAGCCAGCTGCAAAACAACAGCGCCGGGCCTAAGTTTATATGGCGATATGCTGTGC
ATCTGCGGGCTGGCAGCAGGGACGAGCAGCGACGAATGCTTCAAGACCGGCATCGCAATC
GACTGGACCAACGACGCGACAGCGGTGCTCGCCGACGTACAGAAGAAATGCCCCAAAGCG
CCAGCAGCACTAGCGCTAACGGCCGCCCACCTTGAAGCCGCAATAGCGACATTTGGGGCC
AGGGTACGCCACGGCACCAACGCAGGCGACACTCAGCATTTTCTAGGCAAGCAGAGCGCC
GGGTCCTGCACCGGCGTGACGGGCCAACTTTGCGTTGTATATGATACATTCTATGCCACC
AACAGCAAAGAGGGACACTTGGCAATCCCATGGGTGGCGCACCTTACAACAGCTGTCGCC
AAACTAAGAGAGTATGAAGCAGCAGTAGCCGATATAAAGGACGCAACAGCAGCAATAAAG
CAATTACAGGCAATGGCGTGGACTATCTACTCCATACCAGATACCGACGAAGCACCAGTA
CACCAAGTGACTCCAAAGGAACAACTTCAAAAAACACAGCAAGCTTGCGACCAGCACAAA
AGCAACAAAACCACATGCGAAAGTACAGGTAAATGCGAGTGGAAAGCAAAAGATGGAAAA
TCTGAAACAGAAGGCGAATGCAAACCTAAAGAGGGAGAAGAGCAAAAAAGCCAAGGAACA
GGAGAAGGAACTGCAGGAGCAGACGTGGCTACAACTGGATGTGCAAAACACGGAACTGAT
AAGAATGCTTGCCTAGCTGAAAAAAAAGATGATAAACCTGTTTGCGCATTTAGAACGGGA
AAAGATGGTGAACCAGAACCCACAAAAGAAATGTGTCGCTCTTCTAGCTTTCTCCTAAAC
AAACAATTCGCCCTCAGCGTAGTTTCTGCTGCATTTGCAGCCTTGCTTTTTTAA
>cluster_1884
ATGGGTTTAAGTGTTTTCTGTTGCGTTTTAAGAGCAGTGTTACACGGCAAAGTTTTAACT
GCTGACGCGACAGTAACCAAAGGGGAAAACGCAGCGGACTTCGCTGCAGTCTGCAATTTA
ATTCAGTTCGCCAAAGCGGCAGCAAAAGATTTGGAGGCGCCGCCGGAAATAAACCAGATT
ATCAAGACCCTCACTGCCATAAACTTCACACTCCTGGATGACAGCATTCGGACAACTGTT
GAAAAAAACAAAGAAAAGCCCTGGGATACCATCCGCGACCAGCATCAAGGAGAAACAAAG
TACTACGCAGACCACTGGGAACAATGGAGACGCGTAGCAAACCTACCGGCAACAGACCCA
GAAAGAAAAGCTCTCGCCGACTGGGAAAAGCACAGACGCAATGAAAATTTAAAACAACAG
GTAAAATACCTCCTAGAAGAAGCCCTGGCTCTTCAGGCCAGCGCCAGCGGCAACCTGGTA
GAGCTAAAAGGGGAAGCCATAAAACGAAAGCAAGCAGAGGCGCTTTACGGCGCAGCCGGC
GAAACCGGGCAGATCAAGAGCGGCAGCGACAGGCAGACATTCTGCGGCAAAGGCAGCAAC
GGCAACAACGCCGCAGGCGAAGGCGCGGCAGAAAGTCTGTACGGCACACTACTTTGCCTT
TGCGCGGGCGCGAATACCGACACAAACGCAGGCCTTGGTTGCTGCCTGGATTGCCAGGGT
TCGCCCAACAACGGCGCATGGACGGTGACAACCGACGGGAGACAGATCGCAACTTACCTA
GCAAACAAATGCCCAAAGTACCTAATACCGGAGGAGCCGACCACAACCGAACTTAACCAC
AGACTGGCAGCATTCAATGCCAGAATCACAGTAAACCCCAGCACAACACAAACGCTGGAC
TACGTAATCGGCAAAGTGGCAGGGACGGGAGCGGACGGTTGCACCGGCGTAGTAGACAGC
AACACAGGACGCTGCGCTAAATTCACCAAAGCACAAATCACAGGCGAAGATGCAACGTTA
AAATGGAAAGAAGCCCTCGAGGCCGCAGCAGCCGCGTTCGACTCCCAGAAGGAAGCAGCA
CTCAAGCTTGACATGGTAGCAACAAAGATCAAACTAATAAACACAACAGCAGCGGCCTTA
CTATACACCACAATACCAATCGCAATGAAGGATGCAGGGATGCCAACCGAAACCAAGCAC
ACACCAGGTTCAGTCTGCTTCACCCAAAAAAACAAACGCGACCTGTGCAGCAAGCAATAA
>cluster_757
ATGCGCTTGCCTTATGCACTGCTAACCGTACAACTTGCGTTTGTAATAAATCCAACACGA
GCAGAACAAACGGCAACAGCGGCTGTTACTTCGCTGTGCACGGAAGTAGAATATAACAAG
CAACTCAAATTTCACTTTGCCAACGCGTTAATCACAGCCGAGCAAGCAGTGAGGGACTTA
AGCGATGAAGCAACAACTCTAAGGCTTGCGCTGGCAGCGGAGAAATCAGCTGCGAGGGCT
ACCGCACTGGCAGCACTTGAAGCACTAGCAATTTCCCGACGAACTAAGACAGTAATGGAG
TTGCAGGCGGGAAAAGCGGAATACGTCAGCCTGTTAGAGGCGCTGGACGCACGAATAGGT
CAGCTCAAGGCCGCGCTAAGATTCAGACCAACCGCCGCACCAGCCAAAAAATCAGCGACA
CCAAAAACGGGCCAGAGCACATTCGGCGGCGTCGACACTTTACACTGCACGATCACATTA
GAAGGCGCAAAATCACGAGACTCCGAATGCGACTCAACACTAGAGAACACACAAGCGCTC
AAAAAAGCGGCAGCTCAGCTCCAAACAGCAACTTCGATCAACCTAATAAAAGACGAGCAT
TTCACCTACAAAAACCTGAAAATAACGGCGATGGGAAAAGGAACAGGAAATAGTGCAACC
ACACAAGCAACAGCCAACAAAGACTGTGCGGATACCGACACAACCCGGCCATCCTACACA
GCCGGTGTGGGAATTGATCTGGCGTTCGAACCCGAAGGAACGATACACACCTCCGTCCAG
CTTTACAAAAATGGCAACATAGCCGACGGCTGCGCGGCAAGCGACGAGCATGAACATAAG
ACGCTAATCACAAAGAAAAAGCTAGCGCATGTTCTGTGCAAAGCCATGCAAAAGTCACTG
AAGCCGGCAAAAAGAGTCAAAGACGAAACACCGATAACACTAGCAGACGACGAGACGATG
CAAAAAATAGCAATAGCCCTCCAACCAAACAAATATAAAGAGGGTGTGGAAGTGACGGAC
AAGGCAGCTGCAGTCAAGGCGATCTTCGGTACGGGAACGGAAACAATACAGACTAAATAT
TTTCAGCCACTTACAAGCACGGAGCTAAAATATAAAATAGGCGCGGCTGAGCACACAAAC
AATGTCGCAGCGGCCGCAACAAGCCCAGATATCGGCCATAGCCTTGCCATTTTGTACATA
AGAGGGCAACAACACAGCAAACTAGCTAGCACAAAAGAAGCAGTAGGAGACAAGCAAGCA
GACGGATGCAGTGACAAAAAGGGAACTGAATGCACAGGTGAATGCGAATGGGATAAGCAA
GAAGAAACTTGCACGCCAAAGAAGAAAGGAGAGGGAGAAAAAGAAAAAGATGGGAAAGCA
GCTTCGACTTGTGCAGGAAAGAAACAAGATGACTGCAAATCTCCGGATTGCAAATGGGAA
GGAACAGAGTGCAAAGATTCCAGTTTTCTCCTAAACAAACAATTCGCCATGAGTATGGTT
TCTGCTTTTGTGTCCTTGCTTTTCTAA
>cluster_2347
ATGCACATGCGGCTGTCGTTACGCGGCATAACAGTAGCAATCCTACTGCTCGAGCATACG
GTAATGCAGAGAGCAAGAGCAGCAGACGAAAACAAAGAGGCATTCCAAGCACTATGTGCC
ATGTACCGGCTTGCAAAAAACACAATAAGCCGGGAGCAGCTGACCAAAGCTACCCTACCA
GATGAGCCAACGCAAATCGAAAATCTTATGTTAGTGACTCTGCATAAAACAAACTACACC
AATACAACATTCGGCGCCTGGGATAAAGAACGAGCCTGGACAGATCGCAAAAAACGATTC
GAAAGAGCCAATGCCAAGTCAGAACACGGACAATACATAATCAAAGAAGATTCAGAAGCA
AAAGCAGCCGGGCACTCGCGCTTAGCAAAACTGCTGGAAGCGGCAAACTCAGCCCACAGG
GAGGCGCTGCGGGTCGACGCCGAAATCAGCCAAGCTGTAACGGACGTAAATACTAACCTC
AAAGCAGCGTTGTTCGGCAGTAACAACACGGACGATTCGGCGGCCGCCATTTTCGATACA
CGGGCAAGCGCATGCGTCGCTGGAGGCGCCAAAGTAGGGCAGTCAATAGCATCAGACATG
GCCTGCCTTTGTTCAGGGACGTCAGCAGCAGACGTCTGCTGCAAAACGTGCGGCGACGCG
AATTACAACTCTGGAGGCACAGCAGCTTCAGTGGCGAAAACTAGCTACGGAATAACAAAA
GCGATTTGCGAAAAAGTCAAGTTGACAACGCAACCAACAGCAGCGGGCCTGGCTGCGGCG
GTACAGGCGGTACTACAACAAATAGGCAACAAACAAACAAATACCAACGGCTACCAACGG
CTTGGTGGCGGTGCGACGGCGGTAGCCTGCGATGGCACCTCGGACACGAACACCGCGTGC
GTCGATTACAGCACGATCCTGGGAGCCGGCGGTGCAGAAAAAATTCCATGGGTAGGCAAG
GTGCTCACAGCGATACAGACACTACAAAAAGCTGAATCAGACACCAAGGAGCTCACAGTA
CTAGCTAGCAAACTAGACCAGCTTAACCACCAAGCCTGGACAACTTACGATCTTATTCCT
AGACAAGATGTGACGGCAACATCTGCCAAGAGCCAGCAACTCCCAACCCTAGAAAGCGCA
TGCACCGCGGCAAAAGACAACCAAAAAGCCTGTGAAAACTTAAAGGAAAAGGGGTGTGTT
TTTAACACAGAAACCAAAAGTTGTGAGTTGAAAAAAGATGTGAAAGCTGAGCTGGAAAAA
GCAAACCAAGAAACAGGAGGGAAAGATGGGAAAACCAACACAAACACCACAGGAAGCAAT
TCTTTTGTCATTCACAAGGCCCCTCTTTTGCTTGTAGTTTTGCTTTTTTAA
>cluster_544
ATGATGTTCGGCAAAGCAACTGGAGAAAAGATTGCGGTGGCGAGCACATCAGCGGCGATA
GCCCTCCTTATTTGCATGTTGGGAGCCCCTACCGAGGTGGATGCAGCTGCAGGGGACGCA
ATCAAGAAACAGCATTGGGTTGCTATTTGTGAACTAGGGCAGGATGCAGAAAAGATACCA
GCTTTAGCGCTGACCAACCTGAGGAGCGCTGCAAGCGTGGCCGAAGATGCATTCACGAAG
CTACTAAGAGCGCAAATTTACGCGCAAGCTAACCTCACTAGACCATCCCTACCAAAGGAA
AAGGCAGCATGGTCTTTTTTGGGAGAAGAGGTCGCCGCTGGACTAGCTTACTTCAGGAGC
AGCCAAGCCGCAGCTGACATAACAGCGACGCGCGACGCCGGCAGGCTGCAAGGGGCCATC
ACAGAATTCATTGAGCTGCACGCAGAAGGCTCAGACGGAACTGACGGCTGTCTGAGCAGC
GATGACACCGGCGGCGTACCCATCAGCGGCAAGACAACTTTCTCAGGAGAAACGACGGCG
TGCAAAGCAAACTGGGCAGCCGTCGAGGCAGCGTCAACTAAGCCGGCAGTAATAGGTGAC
AGCGGCCTCGTCGGTAAACTTAAAGGAGGCATCAGCCACAGCAATCTAGTAAACGGAGCG
AAGAACTGCGATATAAACTCAGGAAAGGCGGGATTCAAGCTCTCTGACGGAGGAAGCGAC
GGCGCTAATGTCGCCACACACACGCCAAAGATGGCAGGCGGCATAATAACGCTGGACAAC
ACAGGCCTAACCATCCCCAGCATGGCAAACGTGGGCCCAGCGACGGAACACCATGAGTTC
TTGAAATCTATAATAAAAGCAGCAAAGTGCGACCAGCACAAGCTGATGCCGGCGAACGTT
GACAAGCTTGCCAACGCCCAAACCGAACCAAGGTTCAAAAAAGCGACAAAAACACACCTC
CAAAACAAGAAATCCAGCGATGCCGATGATGAAGACTCCAGACAGCGAGCAATAAAAACA
GCATACGGCGACGACGACGGCATGCGGAAGGTGCTTTACGCCCACCCAGATGGCCAACCT
ATCCCGAAGGAGGCGCTAGGCAGCAACGAAGACACAACATTAGGCCAAATCACGGACGTT
GGTGAACTGATGCGTTTGTACTTTTACTATTCGGACATGAACAAGCAGAAACTACTAGAA
GCTGAGAAAAAACTTCAAGAAGTAGAAACCAAGACGGCTACAAGATCAGCAGAAGAAAAG
GAGAAAGAATGCAATACCAAAGGGAAGGACAACCAAGATGAGTGTGACAAGCTAAAAGAC
CAGGGATGTGTTTTTAACAAAGATGGCAATGATGGTGAAAAGTGCACCTTGAAAAAGGAA
GTAAAAGCGCAGCTAGAAAAAACAAACCAAGAAACAGAAGGAAAAACTGGAACCACTACA
GACACCGCAGCAAGCAATTCTTTTCTCATTAACAAGGCACCTCTATTGCTTGCAGTTTTG
CTTTTTTAA
>cluster_1157
ATGCAGAGAAGTCAAGAGCAAAAGCGAACAGTTAATGGCTGCAGAATAGCCGTAGCATTC
ATAGTTCTCAGTATTACCAAACTTGGTAAAGCAACCAACATAGAAGGGGGGCAAAACCGA
CCAGTGTTCGACGCTCTCTGCAAATTAACAAGGCTAGCTCGTAGTGACCTTACAATTCCA
GAGGAACCGAACTTAAAAAACCAAGACTTCAAAGACATCATCAAACTAAATATGAGTTTG
GCACCAAAAGCATGGAAGCAAGTGTTCTGGAAAACAGGTGAAAAAAACGCCTGGCAGGAC
GAGCTACCACCGAAGGACCAACGCGGTGATGACTGGGAAGAGTACTGGTCGGACTGGAAG
GACGCAATAAGAAGTCTTTATAAGGCGGACCGAACAAAGACAGAAGACAAAACAACGTTT
GAAAGCTTGCCTGACGACGTAAAAGACACTATAAGACCGCGTATGATAAACTTGGCAAGC
GCGGCGGCCGCACTAGCAAAATCTCCGGCGGCGCCAGCCCAGCTACCTTCGCTAAAAGGT
AAGACGCTCAAACAGAAGCTAACAGAAGCGGTAACTGGCGACGGCTCGAAGGACGTCGAC
TCGGCGGACTACCAAAGCATATACGGGGCAAGCTCGGGCAGCGACCGCCAAACAGCCTGC
ACAACCGGCAGCTCAGGAACCCGAACAAATTCCCTCATGGGTGCGCTAAGCTGCGTATGT
GCGCCTGAAACAGACAGCCAAGCCGACTACGTGTGCACACCGGCGGTGGCTAAAGCCGAC
CGGTGGGCAACCGGCAGCCCAGACACACCATCGAACACAGCAAAAATAACAAAGCTATGT
GGCAGACTACCGCCACGGCAGCTAAAAGCAAACGAGCTGAGGCAGGCAATCGAGGAAATC
GTGGCACTCATAACCACGAAAGGCGGTACCGGCTACCTTGGGGCAACCAAAACCGGCTGC
ACAGGTGCTCAGGGCAGCGGCCGCTGCGTCAAATTCACTGGATACGCCGACAACAACGGC
TCAATACCACCCCATACACCATGGCTGACAATACCGCACAGCATAGCAACTGACCTTGCA
GACAGGGAAAGTAGAATAGTGCAAGCAGAAAGCACGAAAGCAGCGCTCAAAGCACTTGCC
GAACAGGCCAGAAAATTAAGCAGGGAAGGGGAAATAGCAAAAATCATCAAAGGCCACTTA
CAGACGGCCCACGGGCAAGCTGCGCCAGGCAAAACTGTGAACATGGAAATCAGCGATGGA
GAGTGCAACAAGCTTACCAGCAACAACACCTGCAAATCCCCCTGCAAATGGAACGAGAAT
ACCACTGACATAAACAAAAAAATGCTCATTAGATCCCGTAAAAGCGATAGAACAACAAGC
AGCCCAGACAGCAGGAACAGGAGAAGGAGCTGCAGGAACAACAACAGATAA
>cluster_2709
ATGCACGCGGCAATCGACGCCACCAGGGCAGCCTCCTACCTAAAAGGCAGGATCGACGAA
ACAATGATGTTGCTAGCTCAAAGCAGCAGCGCAACCAACAACGGTTGTTTGGTCGGCACG
ACGGCCGAGCAAGGCAAAACTTATTCGGCAAAACAAATTGATGGCGTCGACTGCCCACTG
GAGCTACAGGACCTAACAACAACGGCACGTACAACAGAACACCTTTATGACGCAGGCTAC
AAAAAACTGCTGTCAGGCACGGAAACCGCTGACACGTATACTGCAGCTAACGGCAACCAC
AAGTGCCATTTACTAGACGGCGGCGCAGGAAAGCTAGCTGCTACACAGCAGTTTACAAAC
AGCCATACACCGTTCGCAGGATACATAACGGTGACGGCGGGCGGCGCCAACATAGTACTG
GCAGCTCTGAACGATCTAAAAACCGCATCAGCCGACCATATCAAGGCCTGGAAGCATGCG
TTCGAGGCAGCGAAGCAAGTGCCAAACTCCCAGACAATGGAGGCAAACAACGAAACAACG
GCCCTGGACTCCCGTACAACCCTCGCAGACGCTGTAATGAAACTAACACGACCGAATGCG
CAAGGGACAGACCCCGACCTAGGACAAACGCTAACCTCGTACTTCGGAGGCAAGGAGGCC
GACAAACTAAAAGTACTAACGGATGCAATAGACAACGTGCAGATCCCTAAAGACATAGCG
CAACGACCGACGCAGATGCGCCTGGGGGATATATCAGACATCGACGAACTGTACAGTATT
CTTTCATACTACGACAGGCAAGCCGCGCAAACAATCCAGGATCTGAGGACGCAATTAGAT
ACTGCAAACAAGAAGAAAGATCCTAAATCAGCAGAAGAAAAGGAGAAAGTTTGCAATGAA
GCAAAAGACGACGAAGAAAAATGTAAGGAACTAAAGGCTAAGAGCTGCTTTTTCAACAAA
GATGGCGAGAAGGGGAAAAAATGTGAGTTAAAAAAGGAGGTAAAAGAAAACCAAGAAACT
GGATGGAAAGATGCCAAAACCACCAACACCACCGGAAGCAATTCTTTTGTCATTAAAACT
TCCCCTCTTTGGCTTGCATTTTTGATTCTAGCATAA
>cluster_118
ATGAACCTAGGACACAGAATAAGCCAACATAAGCAAAAAATGCCGCGGCGTACCAGCAAT
AAAAAAGACACCAAAGACAAACGGCACGGTTTATTCCAATGGCGGCAGCACGGCGCTATA
GCGGTGCTGATGACGGCACTGTTAACGATAACACAGACAGAAGCAGCAGCGCCTAACCGC
GGCGACAATAGTGCAACCTTCAGCTTGCTGTGTAGCGCTTTAAATTTGGCCACCGGCACA
CTGAAACAGCCAGATTTGCCCACGGAGGCGCCTGACATAGAGGCCCTAGCAGCACTGCTA
AACGTTACGACGGAAAACCCGGAAGCACTACGTGAGCTTACCACAGAAGAACCACCGGAA
ACAACAATAAACAAAGAAACGACGAAAGCGAACAAAGTCTGCAGAGACAAGCAAAAAGAC
ATATGCTTAAAAGCGGCGGCCAAGTACAAAAACCTCAAGGAACACACGGAGTACAAGGTT
ATAGCAGAGGCAGCGACGGCACCGGGAACCAAGCAAGCAATAGCGACCATCACTCAGCAG
ATTCTGGCAACGGCAGAAAGCTTAAGCAAGCTCAGGAGCGAAGCAACAACGACTGGGGCA
CAAAAACTTTTGAACAAGGCAAGGGGACCAGACGCCGACGGAAGCAGCAAAGTCACACCA
ACAGCCGGCACAAACAACCGCAAAACAGCTTGCGGAAACGCATTAAACAGCGCAGCCAAA
GGGCTAATAGCAGGCGAATCAATCGCTGCGGACCTGTTGTGCATCTGCGGGAAAGACGCA
CAACAAACACAGGCACAAGCGTGCGAACCAGCAAATCTGGCGGCAGGCAACATAGACTGG
AATACCATGAACAACGCACCCGCCCAATGGGCAACCCTACTCCAAGCGTGCCAAAAACTC
TCAAGAACCAAGGTCACGACGGCAAACGCAATCCGCGCCGCAGTAACACAAATAATAGCA
AAGGCAGGCGAAGGTCAAGGCACAAATAAAGCTCTACACAACCTCTTGGGGGCAGCACAG
GGGACAGGATCAGCCGGCTGCGACGGCGAGTCGACAGGGGGCGACGGTGGTGCCTGCGTC
TATTATGGCTCCACGAACGGCCAGCCAACGAATATAGGCTGGGCGGAGACGATGCTAGAA
GCCGCTGACGAGCTAGATAAAGCAGCCCAAGCAGCGGAAAAGGCCCACCAGCAAGCAGAC
CAACTCAACAGCTTAAACAAGACGCTAACCGCCATAGCATTAATAGCAGCAGCATCCAAT
AGCAAAACCAACGACAAAGCAGTCGCGGCAACGCAGCCACAAAGTATAACCAAATGCGAA
GCAATAACCAAAGCAGAAGACTGCAGAAAGAATGGAAACTGCAAATGGACGAAAGAAACT
GATGAAACAGGAAATCACTGCAAATTGAATGAAACAAATGTAGCGAAACAAGCAGCTCAA
GCAGGAACAGGAGAGGAAACTGCAGGAGCAAACTCTGAAGGCAAAAAGTGCTCCGACAAG
AAAAAAGAGGGAGATTGTACTGGAAATTGCAAATGGGATGGAAAAGAATGCAAAGATTCC
TCTATTCTAGTAAACAAACAATTCGCCCTCAGCATGGTTTCTGCTGCATTTGTGGCCTTG
CTTTTCTAA
>cluster_1263
ATGATAATTTGTCTAATTTTAACTATATTTTTAGCAATCGAACCGAGATCAACCAGCAGC
CAAGATGCAACGAGCGAATATGTAGTGGCGACGTCAACGCCTTGCGACGAAATTCGGTTC
CTGAACGCTGTAATCTCCAAGGCGGAAAATCACGTCGACCGAATATCCAACAATGTAAAA
GCACAGGTTGAGCAACTACAACAACTAATCATTATCGATTGCGGCAATACCTCCTCTACG
AGCAACAAGGCGCTCAAGCTCTTGATAGCCGAGACGGTACACCGGGCACAGCAAGCCAGC
GCACAGCAATCTAAAAAAGAATACCTAACAAAGGCCATCACAGTTCTCAAAGCCCGAGTT
GCACAGACACGGCTGCTAATACACAAAAATGACATCAATCAACCAATGTTAACGGGCGGC
TCAGCAGGCGAAAACTTAGCAAACTATGGGAGTGGGTCAAATCAACACTGCACAACCAAA
ACATCAGTGGCAGCGGCGGCCTTCGACAAATGCAGCGCCGAAGCCGGTAAACACGCCCCG
ATACTAACAGCAGCGAACAATTTACGCGAGCTGAAACAGCTAAAACTTCTGGACGACAAA
CACGCCGGTCACAACGCTCTAACCATACAAGTGCTCAACAAAGGGACTCTAACGGTGGCA
GGGGCAGACCAAAAGCCAGGATTTTGCGTCAATGGCGGACAAGACGTTGCAACAGGGAAC
AACATACTAGGGGTAACAGCGGTGCAGCCAACAAACAGAGAGTTCACAATGACCGCCGCC
AACATAGGGGTACAAGGCAATGCAGGCGAGCAATGTAAGACTGTGGAAGGGCACAGATAC
GGGGAGCAAACAAATCACGTAAATTTCGTCCAAACAGCCCAAGCCATTTGCACAATCCGT
GACAACGCCGTAGAAGAGATCAGGCCAGTTAAAGACGAGCAAATAGAAAAACTCATAGCA
GACGGCCGGGTACAGGACCTAGCTCAGTTAATATTAGAAGGAAATACCAAAAAAGGCGGA
GATGAAAACGCCAAAAAAAGAAATCGCGACCAAAGTTATTGGAGCAGACAAAGGCAGCAT
TCAAGAAATTGTACTAAAACCCATGTTCACTAG
>cluster_1425
ATGGCACCTCATCGAGGCTTAGTAATATCCGCGCTGGCGATACTACTCACACCCTCTCAA
TTCGGCGACTGCAATAAACACGCTATTAAAGTGAAAGGGATAGCACAGCTGTGCAAATTG
TCAACGGAATTTCGCAGAGTCGTACCATTCGTCAAGCACACAGCATCAGAATGGCAGACC
AAAATTAAAGACGCAAAAACGTTGCTTTCAGACATACAAGTAATCCGAAGGCAAGGCACA
GAACAGTCGGCCAAGATACCTGCTGCCTTTGTTCTTTTTATGGCAGACACCATAGAAGCA
GCCCAAAACGCCCAAGAAGAACTGATAAAAATTGCAGCAGAGGCGGCGGCGACAAGCGGA
CTCGCAGCGGGCGCGATCGACCAAACTATATCGATCTTCAGGCAAACAACGCTAGGCAGC
GAAACAGACTACTGCATAGAGCAGGACGACAACGCAAACAAACTAACCGACTTCCAATCA
CTCAACTTCTGCACGAGCTCCGACAACAGCATAGCGCCACTCGTCACAGCAGCGGCAGCC
GCCGTTCCCAACGAGAAGATCAGCGACACAGCATTTACCGACGCCAACATCGGCGATGCA
AAAGGGGCCAGCAACAAGTGCGCCATAACGCAGCACGGCGCAAGCGGTGGCTACCACGCC
GCAACCCACGGCACAGCAGACATCAAATGGGCGGCGGGCATGCTTAAGTTCGGCAACGCC
GCGCTAGGCCGGAACGCATTCGCGGACATTTCCCAAAATAAGAATGGTGTCCCACTAGTG
AAAGCAGCTGCGGAAGCAATAGAGACACTGAAGCGGCATGCGGACGAAGGACTATCAGCA
TTAACCAATATTCTAAAAATCCAAGAGACATCAAAAGCGACGTTCCAGACGATCAAGACG
CAAACCAAGCAGCCAGGGACCAGCAGCGCAGCGGTAGATATCGAAATGAACAGCGACCGT
CTAAACGACATCCGAAGCATTGTTGCTGAATATCGCAAAACAACGAAGCCGGAAAAGAAG
CAAGCTGATGCACGAGATGAGCTACAAAACAACTACTTAACCAGCGGCGGACCGAATGCA
GATACAGGCAGCACAGAGGGGTGCCCAGAAATTAAATCAACAGCAGACCAAGCTTGCAAT
AAAATAAAGGACGAAACAAAATGCAACAATAAGCCTTTCTGTAGTTATAATGAAACAGAA
ACCGACACAACTAAAAAGTGCCAATTTAATGAAACAAAAGCCTCAAAAAATGGAGTCCCT
GTAACGCAAAACTCAAACTGTAGAACCTTCAACCAATCCAGAAAAGTGCAAAGGGAAAGA
AGAGAAAGACTGCAAATCCCCGAATTGTAA
>cluster_2660
ATGCTGAAGCAGCTGACTCTAGCCGTTTTAGCAGCAGCTTTAGTCTTTCTTGGAACTTCA
AGCCGAGTGTATGGAACAGCTGGCGACGGAGCAAACGGTGCAGACTTTCATGTGTTGTGC
AACCTAGTCAATCTAGCAAAGACCCCAGTTGACACAGCAATCCCGCAACTCAACCTAGAC
GACAAGGCACTTGACGATATCAGGGAGATTTGGGTAGCACTAGCCGACCCCAAATACACA
ACCTCATTACCAAACAAGTTAGGAGCAGAGGGAGCGGCAACGGCTGAGGCCGCCTGCCAA
ACATCACAAAAAGCCGCCGAATGCAAATCAAACTGGACAAAATGGCAAGCTGCAAAGCAA
AGAACTGCCACAGCTGGAGAGCAAGCTAAGCATAAACCATTAAGTGACGAACTACGAAAT
TCAGTGTGGGGCAAACAAGCAGCCGAGGCAGTTGCTCATCTGGAGGCAAAAGCGACAAAA
GACCTAAACGACTACACTAGCAGCCTCAAAAGCCAGATCGACACCATGCGAGCGACACTC
AAATCACAGCTAACAGATGCTCTCTATGGAAATGGCCAAACTTCGTTTGAGGGGGCGGAG
GGAGCATCCCGGACGGTCGGTGCCAACAGAGCAGCAGGATGCAAAGGTGCAAACGTGGGA
AAGAGCCTGGTAGGCGACCTGCTTTGTCTCTGCGCGGTAGACAGCAACCAGGGCAATGCT
AAGCATTGCGGGTTTGTAACCACTAGCTGCAGCAGCGGGCTTTGGACAGCCTGTACCGGG
GCAAGTGCTAAATCAGCATGGCTCAAGATCGATGGAGAATGCGGCCATTTTCACAAAACT
GGAGTTCGGGCCGCAAGCACTGACACTAGCACTAGCGGCTTTCAGCGGGCGCCTGAGGAG
CGATATAACTGCCGACGCCGACACAGAAGCAGCAGTTTACCTAGGCAATTCACATACGCA
GAGCTGCGGAACCACTGGGCAGGTAGCCAGATGCGTCGACTACACTGCAACCTTCAAAGA
AGGTGCGTCACGTCAAAAAATCAGTTGGTACGACAAGCTTGCATCAGCAGCCACAACCAT
AGCGACGATAACAGAGAAGCAAGCAGAAGTTCAAACAAAGCAATACGCGATAAAACAACT
TACACAGGAAGCTGA
>cluster_1744
ATGGCTAAAAAAGCATTAGGCTTCGCTCAAGTTGCAACTCTAATAATTGTGTTGTCACCG
TCTTCAATTCACGGCAACGTTGGAGCAGGAGACAACGCCGCGGAGTTCAATATCTTGTGC
GATGTAATTTCTCTTGCCGAGAGCGAAAAGACGCTAACTACCGTCCAACCAGCACCCAAT
TCGCAATACGATGAACTCTTAAGACTAAATATGACGGTTGCAGACGAGAAGTGGCAAAAA
ATGTTCTTAAAAACAGCCGACCCCAAAGTGTGGCACAAAACGCGGCCGGAAAGCATCACT
GACCCTGGAGGTTGGGACAGTAACTGGGCAAGCTGGGCCAAAGCTGCAGAGGAAATAACA
CAAGCTGACAAAATGGCCGAAATAAAAAAGTTTAAGCTGGAAGAAGCAAACCCAAATCAG
TTAACTCAAATAAGGACGGAACTGAAAAAACTGGCAGCCGCTGCCAAAAGTAAAATGGCT
GATCGGCAAGCGCTCCAAGACAAACTCAGTAAACCAGCAGGTAACCTAGCTGAAACACTC
AAAGACATAGCGTATGGCAACAAGCAACAGACGCGAAACAGCGTAAAGGCAGCCAACAGT
TTTGACGGTGGCGCGGCAGCCTATGCAACAGTGTGCAGCGGCGAAGCGACGACCAACAGG
TTGAAAACAGTAGCGGGAACCATAGCCTGCCTCTGCAACAAAGCAGCGGCGAATGACGAA
GCAGCAGTATGCGGGAGATCTGCAAAGCTGTCTACTTCGCAATGGACGGTCGCCAATGCG
CCAGACGACAACGTCATACGCGAACCACTAAAGTTCTGCAACAAAAACAGCCAGACACCG
CTCACTTCCGATTCCCTGTACCGCATTTTAGAAAGCATCAGCCGCCAGATCAAAGTTTCC
GGGACAGACGGGATCCTGGGAACGCAGCACTCAGCCTCCTGCGATGGTGCGAAAACTGGA
GGGATCTGCATCAAACTAACAGGTTGGGCCGCAGATGGACATGCAGATATAACGAAACTA
CAATGGGCACAGAAGCTCAAAACACTGGCGGACGAGCTGGCACAACGAGAAGAAGCAGCT
GCCGAAGCAAAACAAGTTGACGCCGAGATAAAAAAACTGCATGCAGCAGCAATGTTGGTG
AGGGAAAATACGGGACACATTCAGGAAACAACCCGAAGCCTCGGAAGCGGAAAGCAGCCA
CCTACTTCCTCAGCGAAAGACACAAGCGCCGGATGCGACAACCACACCAACAAAACTGCA
GAGGAGTGCAAAACCCTTGACTGCGACCATGATGTTGAAAATAAGAAATGCAAACCTAAA
GAGGGAGAAGAGAAGAAAAACGCAGCAGCAGGAGCAGGAGCGGAAAACACTGCAGGAGCC
ACTACAAACACCACAGGAAGCAATTCTTTTGTCATTAACAAGACACCTCTTTTGCTTGCA
TTTTTGCTTTTTTAA
>cluster_545
ATGTCAACAAAGCATTTAATAAGAACGTTACTAGCGGCGGTAGCGCTACTCGCGAAACTG
CAAGAAGGAGAAGCGACAGGTGCTGACGCGCTACCAGCAGAACAACACACCCAACTCTGT
GCAGTAGCAGAAGAAATGGCCACCATAGCGCCTGCAGTGGCGACGCACGCCACAGAAATT
CTTAACCAGGAAGCTGAGCGACTACGAACAGTCCTAAAGCTACGAATATATATCCAGCAA
CAGACAGGCAAAAAAGCGATGCTCACGACGGTGCTAGAAGCGGCATACAGCAGCAACTGT
AAGACTTCGCTAGGCAATTTAAGGACAGAAATGGCAACTGGTGCCGCCTTCGTCGACGCC
GCAGCGTATCTAGCAGGGCGTATCGGAGAAGCCCTAGACTTTTTAGCAGATATACACCAA
AGCGGGGGCAGCGCGGCTGGCTGTCTGTCCACAGCAGACGGCAGAAAGGTAGTTGAAGGG
CGCACCGGCGTAAAAAATTGCGGAAAAGAAAGGAAGGCGACAGCAACGCCGACAACGATG
CCGGCTACAGAGCTGACTTCACAAGGCTTCACAAAGCTGACTAGCACAGTCGGCAACACC
AAAGTCGGACACGGCACCGCTTTGTGCCACGTGCTGTCAACGTCAACAAAAACAGGAATC
AACGACCAAGCAGTGGCCGGCAGGCCAACAATAGTAGACGGCTACGTCACACTACCGGCA
AGCGGCTCGGCATTCACGCTAGAAGACCTAACAGACCTCAGAGCAAACAACAAACAAGCA
CAAGCACCGCACTTCACTGCGGCGTTCAATGCAAAAACGGCCTACAAACAAGTGGCTACA
ATGGCATGTGACGCAAGCGCGATGACGATCAATGACATTAAAAACGCTGCCGAGGCGCGG
GAGCTTTTCTGGCGGCTCCTACAAAACGGGACAGGCAAATACGACGACACCACCACAGGA
GAACAAGTAAAAAAAGAAATCGAAACGGCGTTTCAACCAGCAACGACTTTCGCAAAAACA
TGGCTGGAGCCAGCTCTGAAAAATAAGGTAGCCAAAGAGGCGGCAGGAGAAGAAGGCAGC
GGCCATATTGATCTCGAAAACGAAAGCGACATAGACAAACTGCACAGAATATTAAACTAT
TACACCGGACTTGCGATAAAGAGGGAACTGATGGCAACAGTGACAGGAACAGGAAGCAAT
CCAGCTTGCACATCCGAAGCAAAGCCAAGCAAAAAAACGCCTACAAAAGAAGATTGCAAA
GAACACGCCGAGAAAGGACCCTGCCAAGAAGCGGGTTGCAAATTTGATAATAGCAAAAAT
GATGGTGAAAAGTGCTTTCCGAACCCTGAGACAAAAACAGACAAGGAAAGTCGAGAAGAT
GGCAAAACGGCAAGCACAAACACCACAGGAAACAGCAGTTCTTTTGTCATTAAAACTTCC
CCTCTTTGGCTTGCCTTTTTGCTTTTTTAA
>cluster_720
ATGTTCAGCGCGGCGATTTTACTACTATTAACGGCAAGGTTTACGACGGCAGCTAACCAA
GCCGTAAGCAGCGATATATGGAAGCCGCAGTGCGAGCTTACGAAAGAACTAAGGAAGACC
GCCGGCATCACGCAGAAAAAACTGAAAGACGCACACCAAACAGCAAAGAAGCTGCAAGAA
ACAAGCAAAAGACTGCTTTTATTTGCCTTTCAAACGACAGACGACGAAGACAGCATAGCA
GCATCAGCGCTGGCGCGGACGGCGGAAGCGGAAGCGCGGGCGATATATGCAGAAGCGCAA
ACGACAGCGACTAAAGGACTAATAGCAACAGCATACGCGGCCGAGATGGCCGGTGCAATA
GCCAGCACCATGCATTTCCTAGCACATGCGAAGGAAACGTCGGCCTACTGCCTAAACAAA
AACACGGCAACCGGGGACGGCTCAAGTGACGTGGCAGCAGCAGGCTGCGGCGAGTTAGAC
GCTGAAAGCATAACGGACGAAGCAGACTTCGACAGTCAAAAAATTGACAACAAAGGATTC
AAAATTCATCCAGCGCTAGACTACACAACAAAGCCAGGCGAAGCCAGCAAATGCGGGGTC
TTCAAGGCAGCAGCTGGCAGCCAAACGAGCAATGCCGGGATAAGGATCGGCACAGAAAGC
GCGAAAGTCTCACTAGCTTTCGGCGCGCTATCGGCCACAACGGAGGAACAGATAACAAGG
AAGGGCCTAGCAGATTTCACGGGCGCCGATGCCAGCGAAGCAAACACATTCTTCGGCAAA
GCACACGCCAAATTAAAAAACCTGCGGGCGGCGACAACAGCAAACGTAGGAACCGCAACA
GCGCAGTACCTAGCGTACCTCAAAGAGAAACCAGAAGCTCTCACATACCTGAAACTTGAA
CTAGCAGCGCGCTCAGACGCCAAAAAACCAAGCGACTTCAGCAGCCAAGATAAAGAACTC
AAAACACAATATTTTGGAGATAACAACGACAAGATGGATGCGCTAGCACAAAAAGTAGAC
GCCGCCAAAACGCTAGGGGTACCAGACAAACTAAGGGAGTTGAAAAACCTTAGGGAACTA
ACATTAACAGATCAGCTCGAGGATGCTCTGTATTTTTACCTCGGAACATCGCATGAGGCG
AACAAGGCACTGCGTGATAAAATCACCAAACTCGAAAGCAACCTAGCATTTCAAAAAGGC
AAATCACCAGAAAGCAACTGCAACAAACTGGAGAGCAAAGAAAAATGTAATGAGGAAAAA
ATATGCAGTTGGTACACAGAAGTTAAAGTGGGAGAAAAGAACTGCCAATTTAACTCAACA
AAGGCCTCAAAAAATGGAGTCCCTGTAACGCAAACTCAAACTGTAGAACCTTCAACCAAT
CCAGAAAAGTGCAAAGGGAAAGAAGAGAAAGACTGCAAATCCCCGAATTGTAAATGGGAG
GGCGAAACTTGCAAAGATTCCTCTATTCTAGTAAACAAACAATTAGCCCTCAGCGTGGTT
TCTGCTGCATTTGCGGCCTTGCTTTTTTAA
>cluster_2383
ATGGCCGTTGCAAAAGTCCTAGCAATTGCTTTTGCAGTCCTTTTTCTGACGGTAATACTA
CAGAAAAGTTCAGCAACACACATGGGAGTGCTCAAAGCAGACCTTGACAAAGCGTGCGAC
CTAGCAATTGAACTAAAAGACACCTCAGCACACGTGCAGTTCATGTTAAACAAGCAAAGC
AGCGATGCTGGGCACCTCAGAGATCTGGCAGAAGACCTAGAAGCATTAGCTCAAAATGCC
ACAGCAGCAACCAGGACTTGGATAGTGAAACTCGCGGTGTTGACCCGAAACCAAGAGCGC
ATGACGCGGCATGTAATCGCACATCAAACACTGGAGGCGATCAAGGTTGTAGCCAAATCG
GCAACGTATGCCGGCAGAATAGACGAAACAGCAAAACTGCTGTTGCAGCCGACAACCGGC
TCAACCTCGATGTGCGTTAGCAATGCAGCAGCCTTCGGCGGAATTAACCCAGCAACCGCC
AACACTATCAAGTGTTTCAGCAAAGCAAACGCAGAATATGACGAACCAGACGAACAGCCA
ACAAAAAAGGCACTAGCAGTCAAAGCGAAGTTTGAAGCAATCAAGGAAGGAAACGCAGGA
GTAACAAGCAGAGGAACACACTGCATTATCTTACACAGCGGCGCCGGCAGCGGATTCGGG
ACAACTGATGCTCAAATAAGCTTAATGGCCGGCCTCATCAAACAGTCAACGGCGGCGGGA
ACAGAGCCAACCTGGAAGGGCGGACACAGCAACCTAGCAACTGTCGGCAAACCTTTCGCG
GATATCGAAACGAAGCTAAGCATATTCAACAGCCAAATAACATCCCATGAAGCACTAAAC
ACCGCTATACTGAAAATAACTCAAGATAAAGACGGTGAGGCTGAAGCATTAGAGATACCA
ATAGGAAGCCTAGGAAACGGCCAACCTGAAACAGCACTAACAATACCGGCAGCAGAGGTA
ACTTCTATCAAAAAACTCCTGTTCCAGTACCGGGAGAAGCACGAAGCTACTCCTTTAGAG
ACACAAAGACTCAATTTCTTCACCAAGCAGCTTGAGATTAACAGAACAGCTTGTGAAATT
GGGAGCAAAGCATCTGCAGCGAAGTGTCCAATCCAACAAAGTGACAACAGCAAAATAAAC
TGCGCGGACTTTTCACAGGAGAAGTGCGAAGGCGACTGCGAATGGGACAAAAAGGACGGA
AAGTGCAAACTAACAGACAAGGCTCAGCAACAGGCGGAAAAAGCAAACCAAGAAACAGGA
GGGACAGATGGGAAAAACACAAACACCACAGGAAGTAGTTCTTTTCTCATTAGCAAGGCC
CCTCTTTGGCTTGCATTTTTGCTTTTTTAA
>cluster_53
ATGCGAGCAGTGCAGTCGAACATTATCCTCTTAAACCTAACGACAATCCCAGACGATGTC
GAAGCAATCCTTTCAGCCACAGGAAAAGACAGTGAATGGGAACAAGTAAGCCAGAAAACA
CCGCAGAAAACTTATTTCAAAGACCAAAAGCAGTTCGACGATATGAAGTCTAATTACAAG
ACCCTAATAGGAGAAACAAAAAAGCAATTCAGAGAGGACAATGGTATTCCACTACCAAGC
GCAGCACGGCAGAATCTACGCAGCGCAATGACGCAGCTAGCAAACAAAGCGCAAACCGTA
GAAACTGCTTTCGAGGCAGCTAACCAACAAGAAACTAAGTTGCGGCGGCAGGCTAAAAAG
CATATGCTAGCTGCACTTTACGGTGAAGCTGCGACGCAAGCGATCTCAGAAACGGAGGAC
CCGGATGCTGACTTTAAACCTGACCTGTCAAAATCGTTCCCATGGACGGGCACCAACACC
AGAGACACCGAGTGCAAAAAGCCGACAACAGCGTCAACCGGAGCAGGGAGAGCCTTGGCA
GCAGACGCAATCTGCCTATGCACAAAATCAGCAAGCGCAACCCACGACGCCTGTCTAACC
ACCGGCGACATAGGAAGTGACAATATGAACGGCGCTACCAGCAAAACAACACTCGCAAAA
TTGTGGGGCAAGATAACGCAGCAATGCGACAAAATTGTGCCCCCAGGGACCTCAGAACTT
TCTGCAGCAGCTCTAACAACGGCAGCAGCCGCCTATTTCAGCGCTGGCGGCGGCAATTGG
GTCAGCGCGATGGGCGGCAACCTCGAGGCAACAGCAACGCCCGAAACGCGGCAGAACATA
ATAGGACGATACGTGATAAAAGAAAGTCAACCCCCGAAATGCACCAGCGCTACGTACACC
GACAGCACGCAGTCTACAGGCATTTGCATTGACTACACCGAGCTATTAAAAGATTCCAAG
GGCATAACGTGGGTGACCGAGATAAGCAAAGCCGCGGCAACACTGGAGAAAATAGCGACG
ACAAGCGCGGAACAGATGGCGCTTCTTTATAAAGCCGAAACAGTAGAGTCTCAGATGGAA
GCGCTTTTGTCGCTAAGAAGCCTGACCCAAACCAAGGCGCCAGCGACTCTTACGCAAACC
ACCCTAACGGCAGCCGACTGCAATAATCACAAAACAAACAAGACCTGCTCAGAAAATAAA
TGCAAATGGGAAGAAAAAGATGGAAAAGGGGAATGCAAACCTAAAGATGGAGACGGACAA
ACAAACCCAGCAGGAACAGGAACAGAAGGTGGAGCTGCAGGAGAACAAAAGAAAGAGGAG
AAGTGCAAAGGGAAATCGCAAACAGACTGCAAAGATGGATGCAAATGGGAAGGAACAGAA
TGCAAAGATTCCTCTATTCTAGCAACCAAGAAATTCGCCCTCAGCATGGTTTCTGCTGCA
TTTGTGGCCTTGCTGTTTTAA
>cluster_1830
ATGTTTTCTCAGTGCACGAGATGGATCGCTATATCAATAGCTTTAATGCAATGCGGCACA
TCGGATACAGCGAACGCAACTCAAGCTGACGAGATGGATACGTTTTTTGCGCTTTGCGAT
GTCTATGAGGCAGCTAAAGCCCTGGGAGCAAAGACATACAAACAGCAGCCCAAACCAGAA
GCCCTAACCAACATCGAAAACTACAATATGACCGCGTCGTCAAACGACTGGAAACAACTT
GTAAACGCAATAAAGGAAGCTGGAGGCTGGCCACAATATAAAGCCAAACCCGAAAACGCC
AAAATAAATTACGACTGGACGAGCGACTTTGAAACATGGTCGACAGCACACGACAACACC
AAAGACAAAACCCTGCCATGGGTCAGGCAGCATGAAGCGTTATTGCAAGCGACCAACCTA
AAAGCCTGCGGTCAAGCCATAAACATCACGGCAGCAGAAGCCAACCGCCTGTGGAGAGAA
ATCAACAAGAAACCAAGCCTCGGAAACACCGACGCAGAGACAAGCCTACGAAACAGTGTG
GCCACGGCACTCTGCGGCCCTCTAAGCCCGAGGGTAGGTGACACACTAAACTGCGGTGAC
ATAACAAACGTCAAAGACAAAACGAAAGCAACAGCATGCGCCGAATCCAACCATGGAAAA
GCACTGTCCGACGATCTTATCTGTTTTTGCTCACGCAGCACTGACGGCCCGTGTTTGCAC
ACAGCAGGGACCAAGGAAGTCCTAGACGGCACCGACCTGGAGGACGGTATACTAGCAGAG
CTAACGGCAAAATGCCCAAAAGGAGTAACTACACTGGAACCAGACAGCCGCCTGCAGATC
AGCCTAGCCCAGCTGCAGGCACGAATAGCGCAGCAAAAACGGACGGCAAGCAAAGTCATA
TTAGGCAAAAAAGCGGGACACCAACTGCAATAA
>cluster_1295
ATGGCTACCCAATTAAGTACAGTCAGACTCCTGTTGTACATAGCCACTCTGCTCGTGGTC
CAAACTGCAAAACAAGGCGATGCTGCTAAAGAGGCCCTAAAATGGACTGAGCTCAAAAAA
CTTTGCAAACTAGCAATTTTTTTAAGAAAAATACCAGCAGATGCAATGCACAAACTAAAC
GAACAAACAACAGCCTTACAAGCAGCACTCAAAGCCAAGACAGCGGCGACGGCAGCGGCG
CAAGCGCAGACGGACAACGGCCTCAGCATGGTGGCAGCAGCAGCCGCGGCGGCAGCGGAA
AAATGCGTAGAAGACGCAAACGAACAAGCTCGGAACATCCAAGAAAAAGCAATAAGAGCG
GTAGCTTTAGCAGCACTTCAAGCAGGCCGCGTCAGCGAGCTCGTACATCTTCTAAAGAGC
ATGTCAACCGGTGGAGGGACCACCGGCTACTGTCTAGCCCAAGACGGCGACAATGCACAG
ACAGACACGATGGTCGACGGCATCGACTGTGCCGCCCTAAAGCCCGATTTAACCGCTGCA
GCGCTCGAATACAGTGAGGCCAGCATCACAGACAAAGGATTCAGCCAAGTCACAGCCACC
TCAGCTAAGCACGCAACAGCCAACAGATGCATTTTACTACACAAAGCTAACACGAACGAC
CCAGGCGCAGACGATCTATTCCAGCACAGCGGACCGCACCTATTAGGAGGCGGACTACTG
TCAGTCACCGCACACACGACCAGCGTCGGAGCAACGATAACCGCCCTAGACAGCATAGCG
ATGGCCGGCAAAGTTGCGACGCCAAAACAGCCGTATGAGGAACTGTACAACGCCGTAGCG
GGCCTCAAAGAAGCGACCCCGCATTCATGCGGTTTAGACGAAACAGGCGTTATAGAGGGC
CTAATAAACGACAACTCAGTCGCAACACAACTAGCAAACATGATCAAAGCAGCAAAGCCA
GACCTGCCTGACGGAGAAGATGCCAAACAGGCGGAGGCTATACTCACGGCAATAGCAGCA
AAAGACAACAACAGGGGCAAAAACATTCGAGAAAAAATCCTAAACACAAAAATTGACAAA
GTAAAGAACGGGAAACGTATAGAAACGGCAATATCCGAAATAAGTTCAGCAGCGGAGAGA
AGAACAGGATATCTTTTAGAACACAACAAAACAAGAATTCAGCTGGCAGAATTGTCGAAG
CAGCTGACGGCTGCAAGACAACAGAAAGAAAAATCGGACGCCCCCAAAACACAAGAAACA
GACGCAACTTGCGAAGCAAAAGGAACAGGAGGTAACTGCAAAGATGGATGTAAATGGGAT
AGCGACGGACCAAATAAAAAATGCGTAGTGGATAAAAATTACACGCCAAAACAAGTAGAT
GGAGGAGAGAAAGATAGGAAAACCGGAACCACAAACACCACAGGAAGCAATTCGTTTCTT
ATTAAAACTTCCCCTCTTTTGCTTGCAGTTTTGCTTTTTTAA
>cluster_1651
ATGCCAACGACACTGGCCGTACAGACAGCAGTTTTAGCAGCGACCATTACGGCTACAAGC
GCTGCCATACACGACAATATCCACAAAGTAGACAGCCCTTGTGCAGCAGCGGACTACCTA
CTCGGCATCGCAAGTCGAGCGCAAAGCAAGCTGGAACAGCAACTAGCGGCAGCATCTAAC
ACCTTCAGACTGGCTCAGCGCATAAAAATAGCAGCAGCAGCGCAGCCGCCATCAAACCAA
TTAGCTGCTCAATTGTTAACAGCCGCGGTAGAGAAAAAAGCAACTGAGGCACTGTCAGCA
GCAAACGGGGCATACAGTGCAATCATAAATGGCATTAGCGCCGCAAGCCAACTGGTAGGC
ACACAAAATCTGCTCTTCGAACTCGCAAAATTAAACCTACCTAACATTCAGTCGGCAACA
GACACAACTTTCACGGGGGCGAAAGGCAAAGCACTGACACCCACACTCGAGCCGACATCA
ACGGGTGAGTGCACGACAGGGGAGGGCACCCGGGAGGAGAGAAAGACGAGGCAGGACCCT
GATCCGAGCAAAACAGAGATCACACTCTACGCAGTCCAAGCAAAAGCAGCATCAAGCACG
CTAGGCGGGGACCTCAGCATCTGCGCGGCGACCAGCACTGCCTCAACGGCCACAAGCAAC
TGCAAAGACGGCAGCGGAAGCAACACCAACCTACAATTCATCGGCGGCAAGCTCTTAGAA
CTCAAGGAGAACAAACTAACAAGGAAGCGATCCAGCGACGACGACTATGCAGCGGAAGGT
CAACATCAAGGCAAGGTGCCATCCGAAAAGACTATAAGAAACTTGCTCAAGAAAATCAAA
GCGATGGAAAATGCAGCAGCCACGCTAACGCAGACAAGTGCAATAACTGATTTAAAACTG
ATAAGTGAAGCGCAGGAGATGAAAGAGGCCATGGCCCGTGCCCTGAAAGGCGAACAAGGC
TCATATACTGACGGAAAAGGCAAAGCCGAGGTAGACACTCTCCTAAAGCAAGCGTATGGT
GAAGATAAAAAAATTGTAGAAGGAATTTCCAAACTCGCAAAGGAATTCAAACCAAACAAA
GCAGCCACAGGTGGCGCAGGTGACAAGCAGCTCCAGCAGATAACCTCAGTGGATGAGCTA
GCGGCAGCCGAAACATATTACGCAATCAAAAAAATCATCGACGAGGAAGGGCAAAAGAAG
AAAAACCAAGCAAGTCCATCATGTCCCACCAAAACAGAAAAAGCGTCAGAACCAGCCAAA
ACAGCAGATGAATGCAAAAAACATACAACAGCCGGAGATTGTGAAAAGGAAACTGGTTGT
GATTTTGATGAGAAAAAACCGGAAGGTGAAAGATGCTTTCCCAAACCTGAAAGCAACAAG
AAAGATGAAAAGTCGTTTTCTCGCAATTTGAGAGTTTCTGTTTCTCAGGTATTTGCTGGA
TTTGTTGCCTTGCTTTTTTAA
>cluster_2439
ATGGCAGCCTCCGCAAGGACCAAAATCACATCCACACAAGAAGCTGTCAAGACGATGCTG
GCTACAGCTTCCAAGCTTGACGTCCTCGCCAACGGTGTAAGCACAAACACAGGGAAGGTG
GCAGCTTATCTCCGCTCGCTTTATATTCAAAAAGCCGCAGAAGCAAACGACAAGCTAGCC
GCAAATGCCCCAGCGTTATTAAAAGGCATCGAAGCGCTGAGCCGGCTCGCAGGGAGCCAG
GAAGCGATCAGCAGACTCTCACAGCTGCAGCTACAAGATCTAAATATGGCCACAGCCACA
GCACATGCAACAACAGGCACTAAAGGCCAACTCAAGCCCAAGCTGGACGCGGCTCTTAAA
GCTCATTGTGTCGGACAGGACGACAGCAGGGAAAAGGACTCGAGCACCGACGATCATAAT
GCAGACCACAAAAACGCCATAACGATAGTGACAGTGACACCAACACCAGCAGGAAACGAG
CTCGGCACCTACCTCACAATATGCGGCAGCAACTCGGTCAGCAGCGGCGCACCAAACACG
GCCAGCTGCACTTCAACACAGGCAACTAACATAGGATTCAAAGGAGGAAAAGTATTCACA
ACAGCAGTAACGGTAACCCACACGTCAGACGATTTGGCCCCACTTGCCTACAACGAAATC
GGCAGCGATGCGACGACGCCCAATAAAGCGACGCTCAAAGCCGAACTTGCCCTGGTACTT
GATATGCTTCATGCTGCAACACAACTCGGCACGATAACACCACCTGCGACCATTGAAAGC
GCCTTCGATGCCGCTTCCGCAGGAACCTCAATAGCCAAAGCTTTGGCCGGACACGAAGCG
ACAGCCGAGCAACCAAATTTAAAGGAAAAAGTTAAACACACAAACGAAGAACTTTTCGGC
AAAGAAAGCAACTCAATCAAAACACAAATACCCCAATTACTGAACACCTTTCAACCAAGC
AAAGCAGCAGGCTCAGACGGCGCTAAAACACTTGATTCAATAAACGACCCTGAGGAGCTG
TCAAAAGCAGCAGTGTATTACACTATCAAAAATTTTATCGACGAGGAAGAGCAAAAAAAG
AAAAGTTTAACAAGCCCCTCTTGCCCAACCAAAACAGAAAATAAAGCTGACCCAGCAAAA
ACAGCAGACGAATGCAAAAAGCATACAACAAGTGAAGATTGTGAAAAGGAAAAAGGTTGC
GATTTTGATGATAAAAAACCTGAGGGTGAAAGATGCTTTCCTAAAGCCGAAACCGCCAAG
AAAGATGAAAAATCGTTTTCTGGAAAATTGAGAGTTTCTGTTTCTCAGGTATTTGCTGGA
TTTGTTGCCTTGCTTTTTTAA
>cluster_824
ATGCTAGCAACAAGCCGTTTCCTAGTCTTATGCCTATCAGTTATACCTATGCTGAACAGG
CTCGAAGCGGCGGTAGCGGCAGGTGAACACGCATATCTTTACCGGGAACTGTGTGACTTA
ATACAGCTGCCGAGCCGACTGCCAAAGGCAGCAGACGACACTACAGCAGCAGCTAGCGCT
TACATGGAAATTCAGAAACTTAATACATCACTGAGTCCGGCAGCATGGCGGGCCAAGTTT
GCGAAGACAGCAGAGGGAAAAAGGCCGCAATACGAACAAGGCCAGGGCTCAACGGACGAG
TTAGCGCAAAAGCGGTGGCAAACGTGGATAGAGGCAATGGAGGCAACAGAAGACGGCAAA
AAAGACGATGAAATACTAAAAGAAGCAGGCCTTGTGGGGGCGCCGGAACAAAAAAAACAA
GAATACCACGCGTTGCTACAGCCGATAGCAGAAGAAGCAGCAGCGACAATGGAGCAACTA
AACTATCTCAAGGACAAGACGGTCGCAGCACAAACACAGGCGCTAAAGAAGACACTAAAC
AGAGCCCTTTTCGATCAGGATGTAGAAACGGCAAAACTGACAACAGCGGCCGACGTTAAT
GGAAAAACCGACACTGCAACAAGCCTCACCCAACTATGCGGAGCCCCAGGCGCCAGCGCA
AGAGCCAAGAGCGTAGTTCAAATGCTGGTTTGCCTTTGCAGCTATGACAAAACAGATACG
GACAAGCCATGCGAAGCCAACCAGCTAACAACAGCGCTCTCAGCGGCAGTAACTGAAGCA
CACACGGTAGCACAAGATCTCATCAGCAAATGTCCGGATGCGGAGCAATCAAGCACAAAC
AGCGGGGAAATATCAGCGTTTCTGTCAGCACTGCTAACGCGGTTCAAATCAAAAGCAACG
GACATCTACATTGGTGACTTCACGAACACCGGATGCAGCGGTTCATCAGGAAACGGCAAG
TGTGTAATGTACAAATCAAACAACAAAGACGACATCAAAGCCTTCAGGCAACTCAATTGG
GTTAAAGAGTTACGAAACGTAGCGAGGATGCTAACACAAGCCGAAAATACCAATGGCCAG
GTTAGACAGCTAACAGAACGCATGAATAGCCTAAAACAACAAGCGCGGAACCTAAGACCT
CAAATCCAGGGCCGCAACAAGCAACCAGAAACTGCAGCGACAACAGATGTCAGCAACAAG
GACAAAAAGACCCAGCAGGTATGCGAAACGATCAAGGATAAACAGAAATGTAAACCAGAC
GTCGGGTGCACATATAATGAAACAAGCAAAGCATGCGAAAAAGATCCAAAACCTTCAGTT
TCCAAACCGAACGAAGAAACTGGAGGGAAAGATGGGAAAACTGAGGAAAAGTGTATAAAA
CATGGAACAGACAAAAATGCTTGCGAAAAGGACAGCAACTGCAAATGGGATGGAAAAGAA
TGCAAAGATTCCAGCTTTCTCCTAACCAAACAATTCGCCCTCAGCGCGGTTTCTGCTGCA
TTTGTGGCCTTGCTTTTTTAA
>cluster_1440
ATGTTGAGAAATAAGGGATATGTCCTCGTGGCCATGATATCTTTTTATCTAACGGAGCTG
TCTGGCCAAGCAACACCGGATGCAGCGGCAACTGCAATCGCGGACGCTTGTGACGAAGAA
CTTTACATCACTAAACTTAAGGAGTATGTCAGCACAATTAGCGCGCCCTACGAATCGGCC
ATCACGCATCTCACAAAAGACATGAGACAATTCGCATTAGCAGCGGCGGCAGCAGAGGGC
AGCAAAACTCGCTGTGTACTACACGGTCTGAAAGCCGCGGCCGCGGCGGCACTGCAGACA
AACGAGCAGCTCCGCAGACAGACGCAGGCAAAAGCCAAAGCTGCAGCGGAGCTACTTAGC
AAGCACTTAACCAGAGTTGCCCGAGCAAAACAACTGCACAACACTCAAACAAAAGTAAAA
ACGGGATCTGTACACACGCGAAAGCCGTCAGGCGCAGAAGCCGTGAAAATTCTCCTCGAA
ACCGACTCAAAGCTGGCCGGCGCCTGCGAAACACTCGAACCAGCAACAACGACAAAAATC
AAAAACAAGGATATCGAAATAGACAAGCTAGTAACCATGAAAATAGTCGATGAAACAAAG
CTCGATAAATTGGCTGGGGAGACGGCGTTCACGGCAACAGCCAGCAGCAGCTGTAATGGA
GGGAGCAACACTCAGGCGACTGCGGACACGGTTTTTCACAGCTGCGCATTCGGCAGCAGC
GGGAACGCAGCGGCGGCACAAACGACACGAGCGACCTACAGCGCCAGCCAGAAGGATCTA
AACATATTCAAGAGTGCGGCCGACCGGGAGTGCCACAGCGATGTAGCGCAAGCACACCCG
ACAGGCGACCCCGACGCATATATGGGCAGAGTGCTCTGCGAAGCACTGCAGTCAGCACAG
CCGGCACACGTGCCGACCTACAGCGGCCCAGGTCTCAAAGCAAACGCGGCACTGCTTCAA
GCAGTCGCAGCATGTGACGCGACATTTAAAAGCATAGAAAACCCAACAGACACTAGCCAG
AATGCCGCACTAACAAAATACGTGGAAACTACCTACGGCTCCGATCAAGCAGCCTTCAAA
AACCTATTCGAAAATGTAATCGATAAGAAAAGCGTCCCGATCAAAACAGGAACAACAATG
GGGACAAAAACAATCGGCCAAGTGACAACAGACACTGAAGCACAACAAATCATAAGCCAT
TTGGAGCAGCAGAGGTCAGCCAGAGAAGAAGCAGCCAAACCAGCACCGATCCCAACAGCA
GTAGATCCCAAAACAGCAGAAGATTGCAACGCAGAAAAAGACGAAACTAAATGCAACGAA
AAGAATGGGTGTGAATTTAAAGATGGAAAGTGTGAAGCTAGAGTAACAGAAACAGAAGCA
GGAAAAACGGGTACTCAAAACACCACAGCCAGCAATTCTTTTATCATTAAAGCCTCCCCT
CTTTGGCTTCCAGTTTTGTTTTTTTAA
>cluster_2888
ATGGACTTGCTTCGCTGGCCCATAAAAACGTGGCTGCAGACGTTGATTATAATCGCTGGA
GTAAACGGATCTGCACCGGCGTTCAACGAAGGCGGCATCCAGCGGCTATGCGGTGTAGCT
ACTGACTTGAGCGGTGTAGCCGGGATCGGTGTCGGCAAGGTAGCCGAACAGAAAAGACAC
CTCGAAGCAGCGCTAAATGCGCAAAAGGCGCTAACAGTGGCCGCTCTGGCGGAGCACGAC
GCAAAAAAAGCGATGATTTTCGCGGCAGCTGCGGGCGCAGCGCAGCAGTGCGCGGCGAAG
GCGGCAAAACAGGCGACAGTGTTAGCTAACAAAGCTCTAATAGCAACCCGCGCGGCGGCA
GGCGTGGGCGGGCACATTACGGGAATAGCAGAGCTTCTCCTAAAGGCAACAAAACAGACG
GGCGGAACAGCCGGAAAATGTATAGTAAAAGACGGCCAGAATACGCCGACACAGCACAAC
TCGGTCGCAGGCCTGGGCTGCCCAACAACAACAGACGAAGCAGTAGCGGCAAGAACCATC
CAACAATTAACAAACCTAAATGAACAAGGGTTCGCAAAGCTAGCAGGCGAAACAAGCGTA
GTGGACGGAACGGCAAACAACGTATGCGCGTTTCTAATCGGCTCAAACAATCAAGCAACT
CACATGTGGGACCACGGTAACAGTGGAGCCAAGAGCGTGACAATAGCACATGACATCCTA
AAGCTCAAATTTCACAACACGCCAACCTCAGAAAGCGCTGTGACAACACAATTAAACAAC
CTCGGCAGCTGGGGAACCGGCGGAGCCACTGACAATCACAAGCTGTTTAAGGCAATTGGG
GGTCTGGTTAAGGAGGATGTACACACATGCGGTGAAACTACGGAGAAGGCAATTAAAAAT
TTCCTAGAGTCACAGTCTTTAAGCCGTTACTATCAGAAGCATACAAAACAGCAGGCGAAA
AAACTGCAGATAAGCAAGCAGAGGAGGCAATAA
>cluster_1602
ATGGACTTGCTTCGCTGGCCCATAAAAACGTGGCTGCAGACGTTGATTATAATCGCTGGA
GTAAACGGATCTGCACCGGCGTTCAACGAAGGCGGCATCCAGCGGCTTTGCGGTGTAGCA
ACTGACTTGAGCGGTGTAACCGGGATAGGTGTCGGCAAGGTAGACGATCAGAAAAGACAC
CTCGAAGCAGCGCTAAATGCGCAGAAGGCGCTAACAGCGGCCACCCTGGCGGAGCGCGAC
ACAAAAAAAGCGATGATTTTCGCGGCAGCTGCGGGCGCAGCAGGGCGGTGCGCACTGAAG
GCGGCGCAACAGGCGGCAGTGTTAGCTAACAAAGCACTAATAGCAACCCGCGCGGCGGCA
GGCGTGGGCGGGCACATTACGGGAATAGTTGAGCTGCTCCTAAAGGCAACAAAGCAGACG
GGCGGAACAGCCGGAAAATGTATAGTAAAAGACGGCCAGAATACGGCGACACAGCACGCC
TCGGTCGGAGGACTGGGCTGCCCAACAACAACAGACGAAGCAGTAGCGGCAAGAACCATC
CAACAATTAACAAACCTAAATGAACAAGGGTTCGCAAAGCTAGCAGGCGAAACAAGCGTA
GTGGACGGAACGGCAAACAACGTATGCGCGTTTCTAATCGGCTCAAACAATCAAGCAACT
CACATGTGGAACCACGGTGACGGCACCGGCAACAGCGTGACAATAGCACATGGGATGCTA
AAACTCAAACTTCACAACACGCCAAGCTCGAACAGCGCTGTGACAACACAATTAAACAAC
CTCGGCAGCTGGGGAACCGGCGGAGCCACTGACAATCACAAGCTGTTTAAGGCAATTGGG
GGTCTGGTTAAGGAGGATGTACACACATGCGGTGAAACTACGGAGAAGGCAATTAAAAAT
TTCCTAGAGTCACAGTCTTTAAAGCCGTTACTATCAGAAGCATACAAAACAGCAGGCGAA
AAAAACTGCAGATAA
>cluster_655
ATGATCCTCGCTGCGCCTCTAATTCTCTTGATTATATTATGTCAGAAAACGGCGGGGAAC
TCAGCTGCTGGTGACAACGCAGTACCGTTCGCTGTTCTCTGCAGTATGATAAACCTAGCG
ACAACAAAGCCGCCAAACCTTGATGTCGGAAACGACATGTCGACCCTACTGGAGACGATA
GCAGCCATTAATATGACTATAAGCGGCGACGATTTCGCAAAGGAAGTTGACGTCAACAAA
CCGTGGGAAGGACAAGACCAAGACTTCCGCGACAGACACCCAGGATGGCACAGATACTAT
CCTTTATACGTACAAGCAAAGAAGAAAGCGAATGGCCCAGAAGCTGATAATTTCGAACAG
TGGAAACAACGGAAAGGAGACACCGCTTTACAGAAGCAAATAAAGGCCCTCGCCGAAAAG
GCGTTAGAGATAAAGACCAGCTGCGCCGAGGATATAAGCGCACTAGCACCTAAAAAAACA
ACAGAGCAACTAAACAAAGCGCTGTATGGGACAGAAGCGAAGGCGGACGATGCCTTTAAG
TTCGGCACGGCCGCCACCGACAGCTTCGCAAAGCTATGCTCTCAAACTGGAAGCAGCGGA
AGCAGAGCCCCCGGCTACAGCCTGATTCACGATGCATTCTGTCTCTGTGCGCATTCGGGG
GGCAGTGAAGGCGCGGCGGGGAAGGCCTGCTGCGGCGAGTGCGCCCGAGCACAGGGTAAT
GCACAGCTAAATGTCAACACAGCAGCTGAAGATCACTGGGCACCACTGCAAACGGCGTGT
ACAAAACTAGCGCCGCAACCGGAATTATCCCCGGCAGCGGTAGCCGCGGCGGCAACAGCA
CTCACAGCGCAGCTGAAACACAAAACGGCAACTCAGACTAATCACGACAACGTTCTTGGC
AAGATCGAAGGCAACGGAGCTGGAGGCTGCACAGGCAACCCCGACAGCGGCGGAAACACA
GGCAAATGTATCGTATACAAACATGGACTACAGGCAGCAGGCACCAATGCAGTACCATGG
CTGCAAGCACTAATGGAAGCTGCAAGTAATGAAGCGGCGAGAAAGGAAGCTTCACAAAGC
ATTAGAAACAAGATTCAGCAATTGAAGATGACAAACACGACAATAATGGCACTTCTGCAC
TCACCAAGGGAAGCACTGAGCGCAGAACAAACAGCGCAAAGTCGAACAGTGCAACAAAAA
AGCGCAAAAAGAAACAACAAAGGAGTGTGA
>cluster_1043
ATGAACACAAAGGCCGTCGTTTCCGCACTGGTAATCGTGGCGCTATCGCCCCACAAAGGA
AGCGGCGCAGCAAACGTCAACGTCCGCGAATACGAAGCGTTCTGCAATCTTTTTACCATT
ATATCGGCACGTAACACCCTTGATCAACTGAAAATATCAGAAGAAGAGCCCCAGGAACAC
AAAGAAATAGTTTATTACAATGTTTCAACGGCGACCGAAACCTATTACGCCGACAAGGAC
GGGACATTGGCAAAAGGACCCGACAGCAGCATACAACAAGCAGCTGCAGATTCTTGGAAA
ACCGAGAAGACTAAAATAGAGGCTCTAGGTCCAGAAGAAGACAAAACATACAAGAGGCTA
AAAGATACACCGGCTAGAGCCGCCGCAAATGCGCAAATACAGCACTACTTGAGAGCAGCG
GATACATTAAAAGATGAATGTAAAAAAACTGTCAAAGGCATCAATAGTGACGTTGAAGAC
GCCAAAAAGCTCCTGGCGACAGCACTTTACGGCGAAGACGCAGCGGATCTAGACAAAAAC
AACTGCAAAGGAAACTGGGCGAACAGGTGCACACACACAGTAGCTGACGGAAAAACAGTA
GCAGAATCACTAGCGGTAGCATTTTGCTGCATCTGCGCCAACACGGCCGACAGCAACGGC
CACTGCGCCAGCACCATAACCACGCAGTGGCGAGCAAGCAGCAACGACGCGGGCGCAACA
TGCGTCACAATCTGGGGACAAGTAAAAAGCGGCTGCACTGGACGAACTGCACCAGCACAA
ATAACAGCACCTATACTTAAGCAGGCGCTTACGGGGCTAACAGCACTTTATGGGAGCGGG
ACAACGCAAGGAACAACCACGGACACACTAGTCTTGGGCAAGGCTGCAGCCGCAACCTGC
AGCGATGGCGCGGCTAACAGCGAATGCATTTCACTAGCGCCCTTCCTCAAAAGCGGTAAA
AACGGCATAACATGGGAAACGAACATCCTAGCAGCAGCTGACAAGATTGACAAACTGTCT
AGCAAAAAACAGCGACTAGAAATGTTAAAACAGCAGCTTTTGCTTCTAAAAACACAAGCC
GCCGCTGCCTACACCCTAGCAAAACACGCAATAGAGATGCCTTCAGCGGGTAATACAGTT
AACCCAAAAATTGCTTCAGACCTAAGCAAGCAAGAAGAAAAATGCAAAAAACACACAACC
AACAAAACTGCATGCGAAAACTCAGGTAAATGCAAATGGAAAGGAGGGGATAGCGAAGAC
AAAGGGGAGTGCGAAGTAGATGAAAGTAAAGTTACAACGGCGACAAGCACAGCAGGAACA
GGAGAAGGAGCTGAAGGAACAACAAACTCCGATGCCAAAAAGTGCTCTGAAAAGAAAAAG
CAAGAAGAATGCAAAGATGGATGCAAATGGGAAAATAATGCTTGCAAAGATTCCAGTTTT
CTAGTAAGCAAACAATTCGCCCTAATGGTTTCTTCTGCATTTGCGGCCTTACTTTTTTAA
>cluster_858
ATGGCCCTAAACATGTGGCTAAATCACTGCGGACTAATAGTCGCAGCGTTACTACCACTA
GCGGAGACTGCGGCGAATGACAACGCGGCGGCGCACAGAGTGTATTGTAACCTGCTAACC
GTAGCGTCAATACCTTATACCACCAGTGGCCTCAATGACGATCCTAACAACGCATTCAGC
ACGATGCTGGCAATGAATTTTTCAACAAGCAGTAATGACTGGACAGCTATGTTCGACACG
TCAAAAGAAGCAGTCACACCCAAAAACCCGCCCGAAGAAAAAACTCCAGGCACAGACAAC
GAAACGTGGCAGACAATGTGGCCACAGTGGTGGGCAGCGGGCAGGCGATGTGTAACCGAG
AAGATAGGCCAAGGAGACAAGCCGGCTTACCCACCGATCAACAAGCCGGCACAAAAAAAA
CAGGCCAACAGGGAGCTGCAAAAGTTAATTGACGGCACAAAACACTTAGTCGCAGAGTAC
CAGACTGTAAAAAACGAAATAAAAACGCAAAAAGCACAGTTAGACTCCTATCTGACGGAA
GCTCTCCTCGGGGAACAAAACGCCAACGGCCTACCAACGCCCACGAAAGGGATAGCGGCG
GTCACAAGCTGGGACAACGCGTGCGGAGCCAATTTACCTGGAAAATCAATAGCGGCGGAC
TTCCTCTGCGCATGCAACAACAACGCGGACACAGACAAGCAGTGCAGCCCGCTTTATACG
CCGCATACCTGGACGTCCAACATAGACTTGAACACAAAATGGCCCTTGTTAAAGAGCAGC
TGCAGGGAACCATTAGCCGCAGAACTAACAGCAGGCCAGATCCACGGAGCCCTAGCAACT
TTCAGCGCTGCTCTGCAACACGCAGACAGCGGAGGAACAAAATACACTTTCCTGGGGATC
AGCAGCGACCACCAATGCACTGGGGCGGCAGCAAAACTTTGCGTAGACTACACGGCCTAC
TTCGACAAAACAGCAGGACATACCGCCACTAAAATCCCCTGGAAAGAGAAGCTCGAGAAA
GCGGCGACAACAATAACAGTACTAGAAGCAAAAGCACTAGAAGGAAGAAACCTGGCAAGA
CAGATTCAAGCAAACTTTCATGTCTGCCAAGGCATATACGCAGCCGCAGTACAGGGGACC
TTAGTCGACAGCGTAAACAACGCGATTTCGCCACTGAAACCAAGCACTACAGATATTTCA
GAAGCCACTTGCAATAACCTAACGACAAACACAACTTGCACTCCCCCTTGCACATGGCAT
GACAAGGAAAGTGATCCAAATAAAAAATGCAAATTAGACCCCAAAAAAGCAGCAGAACAA
CAAGCAACCCAAGTAGGAAAAGATGGAGCTGAAGGAACAACAAACTCCGATGCCAAAAAG
TGCTCTGAAAAGAAAAAGCAAGAAGAATGCAAAGATGGATGCAAATGGGAAAATAATGCT
TGCAAAGATTCCAGTTTTCTAGTAAGCAAACAATTCGCCCTAATGGTTTCTTCTGCATTT
GCGGCCTTACTTTTTTAA
>cluster_93
ATGTACGCCGGCCTTGTCATACTAGCGTTTCTAATACCAAAGACTAGCAGCAGCGACACG
ACGCTAGCTAACGATGCGACGACCTGGTGCCACGAACGGCAGTACGTAGCACTAGCTGTC
GAAGCAATAAACGTCGAAGCCTCACAAAGGGCAGAGAGTTTCGAAAAAAATCAAAAAATA
GCCGCAGCGTGGACTCTAGGGGCAGCCGGCTTGCAACTACCTGGCAGAAAAAATGTCTAC
GAGCTTCTAAGTTACGTCGCTGCGCAAATCCAAACCAGCGCTGCAACAAATCTCAAAAAT
TTCTTGGACCAGGCAAGACCGATCAGCCAATACTTTTCAAACCGGCTCAAGATATATGAT
AAAGCAATAGCGGTTCAAGCGGCAAGCAAGTCGACACTAGGCAACGGTGCCGGCACCGGC
GCAGTGCACAGCACTGCATGCACGGTGGCCGTAACGCTCAAAATAGGAGACGAAAACCTC
TGCAGCAACGGTCAGCTACCAGGAAAAACGGCAGCGGCCACTCTGGACGAACTTAAAACA
GCAACAAAGGTAAAGATAGCGGCGACTCTAGAAGCAGCGGATCTTCTAACAGCAACTCCT
TGGAAGCTTACAGCGGGCGCTGACGGAGGCTCGCACACGTGGAGCAACGGCGCAGCGGCA
GGCACCTGCAATTGCGGCACTGGCTGCGGTCAGACCTCCATGAAACTTACACGCGGCGGT
CAGTATACAGCCAAGGACAGGACTCTAACAGGACAGTCACTGCCAAACGACGACCAGGCC
GCCCCGGGGCCGGAAGAGGACACAACTAAAGAAAGCGAACACACGCAAAGCAAGGCACTG
GCCATGTACCAGAAGCTGAAATCACTCCTTAACTCGCCTGCCAACCTGCTAAATCTAGCA
GGGCTAACAGCCACCCAGGCACAACAAGCAATACAGCAAAACAATCTCGGACAGGCAGTG
CTTAACTTCAATAACAAACTAAACGGCACAACACTGCAGGAAACAAACAAAAACATCGAA
GACAAAATCAAAGAAATCTTGGGCGACGCCGCTAGCTTCACAGCCGTGTACACATCAAAA
ACGTTAAACGCCAAAGTGTCAATGCCATGGCTAAACGGCGGGTCAGACACAACCGTCGAT
GCGATCATAACTCAAGGTAAGGCGGCGCAATTGCTTGGCCATCTGAAAGGTGTGGAGCTG
CAATCCCAAGCCGCCACCGACAGCACAAAAGGTCAACAACAGACCAGAAAAGACGCGAGC
AACAAACAACCTGACGAACCAAGTAAAAACCAGACTACAGCACCTTCCGAATTTGAAAGA
GCTTGTGGAGTTATACCAGCTGCAGACAAATGCAAAGACCCATGCAATTGGACAGATGAT
AAATGCAAATTGAAAGAGGGAGTTGTTCCAACAGGTTCAATTTGTGTTCTTTATAGTGAG
GCTGAAACTTGTGTTAAAGCTCCGGGAACTCCAGCTCCTGGTAAAAAATCTGTTTGTGGA
TGGATCGACGACAAATGCAAAGATTACAGTTTCCTCATCAACAAACAATTCGCCCTCAGC
GTGGTTTCTTCTGCATTTGTGGCCTTGCTTTTCTAA
>cluster_1531
ATGGAGAGTCAAATGAGGGTCAGTTTATTCATGTTACTTTGCTTTTTACCGAGAATTTGC
CGCTGCAACGTCGGCGAAAACGACAACACACTATACGCTGCGCCACTATGTGCCATCGTA
TCGCTAGCTAGGACGCCGCCGACCCTACCCACAGACGACACGGACCCGACGGCAGTGGCA
CAGAAAATATTAAACCTCAATATGACGTTATCTCCGTTAAAATGGCGTTCAATGTTCGAG
CACAGCAAAACCAAGAAGACATTTCCAGAATCACCAGAAAACCCAGATGCTGTTCCAAAG
GAGTGGCACGCTAACTGGCCAAGCTGGGCAAAACAAGCCCAAGCGGTACACGACGCTCAG
CAGGCAAAAGCACTGCTGGAAGAGTTTAATTTAGAAAAAACGACTGACAATGAAAAAGCG
GAGGCGCTGAATTTACTGCGGCCATACGCACGGCAGGCGGAATACGTAATAACCACAATG
ACAAAAATTAAGGAAGCTCTAAACAGCCCAACCCAGGAGGAGCTGAAGACAGACCTTCAC
ACCGCCGTATACGGCGAAACAACTGACAGCGAAGCTGCACTTGGAACAAAAAAGCTGTTC
AAAACAGCACCGGCGAGCACTAGACAAAGCAGATGTGATGGAAGCACGGCAAGCTCGGAG
GCAACCACAGTAGCATCTTGGCTAATGTGCCTGTGTGCAGTGCAGAGCAGCGGCGGAGTA
GACAAGGCATGCGGCAGAGGTGTAACCCACAGCGCCAACTGGGACACACTAGCGTCAGAC
ACGCAGAACGCGTGGACCGAGGTCGGAAAGCTGTGCCCAAAACAGTACACGGGCGATTTC
ACAGCAAGCAGTCTCACTTCCCTGATAGCAGCTGTCACGACCCAGCTAAGAAGTCTGTCA
GGCAAAAGCATTTACGGCACAATGCAGGGAAGAAACTGCAATGGAGAAAACAGCGGCGGT
CTTTGCGTTTCATTCAGCGACGTGCACAGCGGCGCAGACAAAAACCTTAACGAATTTGGC
TGGATAGGGACGCTCAGAACGTTAGCAAGCAAATTTCGCAAACGCGAAGACGCAATACAA
CAGAAGAAACTGCTCTACACCATGATACAGGCAGTGGAAGCGCAAACACATGAAATATCA
GTGACACTACAGTCCACCCCCAAAGCACAAGTAACAACAACGCCACTAGCAGCAAGTCCG
ACAAATGTGGCTAAAAAGCAAATTGACTGCAGTGTTCACAGCAATAAAACTGCCTGTGAC
ACCGCAGTTGTATGCACGTGGGCACCACAAACTGGAAAATCTGAAACAGATGGAACATGC
AAACCTAAATCAGGGACTACAGAGACAAACGCAGCAGGAACAGGAGATGCACCTCCAGCA
ACAGATGACAAAGCAAACACCACAGGAAACAACAATTCTTTTGTCATTAACAAAACCCCT
CTTTGGCTTGCAGTTTTGCTTTTTTAA
>cluster_2303
ATGAATATGTTAATTGTTAGATTTCTTGCTCTGTGCATACTATTAAGGAATGCAAATGCT
GCAAAGAACCAACACGCAGCTGAATTCGGCGCTCTATGCAACTTGTTCACGTTAAAAGAC
GCGATCGCACAGTCAGTTGCCGACGAACCCATTGCAACTTTCTCGGAGCTAAGAACGCCA
ATCTACAACCTCAATGTATCAGTAGCAGATGACGACTTCCTAAAAGATGCGAATGGAAAA
TACAAGGATCTGATGCAAGGGGCCGATGATGCGGCAAAACTAAAAGCGTGGCAACAGCAC
ATAACAGAGATAATCAACTCAAAACATGGACCTGAAAACAAATATATATATGCCAAGCTC
ACGAACCAAGCCCAGAAAGCCTCAGCTCGTGCAATCATAACAGAGCTGCTGAGGGAGGCA
GACAAACTTGCAGACAAATACGAAGAAGCGCGCTTGACAGCCAGAGAAAGCCACTCGCAG
GCGATAGAAGATATAATCACGGCTATATACGGCAACAAAGAAGGCAAGTACACGGAAGGC
GAATTCACAGGCAACCGAAACAGCTGCGGCCCGACCAGCAACGGTAATAGCGCAGTAGGA
ACAAAGTTACTAGACGACATGATTTGCCTGTGCACCAACAAAGCGGCCAGCAGCGCCACT
GAGTGCGGCGGAAACGCAGCGCCACAGGTGGACGGCAGCGGAGGCAATACAGGCGCAGCT
GCAATACCCCATGTAACCAGCCTTTGCAAATCCCCGGCAAAAGCACCAGCCCTAACCGGG
GAACTAGTCGAGGCCAGACTAGCAATATTCCACAGCATGCTGGGCCGGAATCCCAACACC
CAGACCGGCGACGAAATACGATATGTCCTTGGAAAGTACAGCGCGAGCCAATGCGACGGC
GCCAGCGAACAAAACTGTGTAAACTACGTCTCACAGTTAAAGACACCCGGGACGGGTATA
CCGTGGGAGAAAAAAATGAGGGATGCAATCGAAAAGCTAAAAGCTGGCCAAACAGCTTCT
GCAGCTCTTCGCCACTATCGGCAACAGCTAAAAAACCTAGCCCTGACAACAAGAAATACG
TACGAAGCAGCAAAGCTAGCCACGGAGGGAACGACCTTACCACTGCCTCAAACAACTCCA
GGAGTTGTTGAGATCACAGAAACAGACACAACTTGCGAAAAGAAAGGCACAGGAGCCGAC
TGCAAAGATGGCTGCAAAGTGGAGGGAACAGGCGACAGTAAAAAGTGCGTAAAGGATCCT
GATTACAAGCCAAAGCAAGCAGAGGGGGTGAAAGTGGAAGGAAATGATAAGAAAACTGCA
AACGCCACAGGGAGCAATTCTTTTGTCATTAACAAGGCCCCTCTTTGGCTTGCAGTTTTG
CTGTTTTAA
>cluster_71
ATGGAACAAAGCAATAGGAGACGAAACCAGCTAAGCACAGCTGCGGTTTACCTTGTAGCT
GCAGCAGCAGCCACCGCTGTCCTAACAACCAAGAGCAGCGCTAGCAACGCAGCGTTCGAC
GAAACCGGCATAAAAAAACTTTGCGCAGTAGCAACAGCGCTGACGAAAGTTGCAAGCGTA
GTGAACTACAGGTATAAGCAGATAAAGCTAAAGCTGGAAGCAGCGGAAGAAGCAGCTTTC
CTCGCCACAGCAGCAGCATCCGACGCTGCCGACGACAACATTTCAATGGTTTACGCAGCA
GCGGCCGCAGCAGCCAGAAGTTGCACAGCGGAGACAGCGAACGAAATAGCGGCCTTAGCA
CCGGCGGCGACAAAGGCTACAGCAAATGCAAACAAGGCAGCAGGAGCAATAGCGGAATTT
GCAGATTTCCTAAGGAAAATTTCACAGGGAGGCAATGCCGGTTACTGCCTAGGAACAGAC
ACCGCAGTAACGACAGCAAAAACCATAGAAGAGCTAGGATGCCCGCACGATTTCTTGGAC
AAAGTAGACGCGCGCCCGTCTTGGGATGAAGAAGAGCTGGGGCCGGGAGGCTATACAAAG
CTCACTACAGCTGAGCTGAAGCTAACGGGCGGCGGCAGCGCAAAATGCATTCTAACAAAA
CAGGGCACAACCGCGACCGACGTCTGGCAAGCAGGAGCAACAGAGGAAACAACGCTAGCC
GGAGGCTTCATAAAGATTACGCCACACGCGACTAAGGGCAGCGAAAAAATAAATATAGCC
ACACTGAACGACGCACAAAACTGGGCGTTCCAGAACCCAACGACCGCAGCGCACAAGGTA
TTCAATTCACTAGGTGAACTGCGGCAGGTGGCCACCTCAGACTGTCCAACAGACGTCACC
AGCCTACTTCAGCATGTGATAAAAACTGGACGCGTTCAAGCATACCTCGGACAAGCCCTT
GCAATAGACCAGCAGACCACAACGCCAGCACAAATTACAGCACAGGCAAAAAACATGATC
GACAAACTAGAACCGCCAGGGCCAGAGCAAGCAGCACAAATAGTCGCCAAGATAAGAGCT
CAAAGCATTACAATACCAGGACCGAAGGGAACGGAGGCTAAAAAGCTAAGTGACAGACCC
TCAGGAGATGAACAGAGACTGGCAACATTGCTAAGCCATATGAGGACGCGAAGTCAAGTG
ACGACTTTAAGAAAAGAACTTGAGGAGGCAAGGCAAAGTAAAAACACCAAAGACACAAAC
AAGATAGCCGAATCAGACGAAACTTGCGAAAAGAAAGGAACAGGAGATAACTGCAAAGAT
GGTTGCAAAGTGGAGGGTACAGGCAGCGATAAAAAGTGCGTAGTGGATCCAAATTACACC
CCAAGACAAGCAGAGGGAGGAGAGAAAGATAGCAAAACTGGAACCACAAACAGCACAACC
AGCAATTCTTTTGTCATTAGCAAGGCTACTCTTTTGTTTGCATTTTTGCTTTTTTAA
>cluster_12
ATGGCGCCAAAAACACGGGGCACAATTGAGCAAATCATTTTTTTGTATGTAATTGTTTCA
GCCATAACAATCAAAGCACAGGGCGCAGCCAGCAAAGGCCTAAAAAACACAGTTTGGCAG
CCAATATGTGGACTCAGCGAAGAATTAGATTTAGTAGGAGGAGATGTTCTATACGAAGCC
GATGAAATACTCAAATACGGCACGACGCTGGCAACACAGGCAGCCAGAAGTCGCGCATAT
GCAGCCAAAAATATAGGGTCAACTCGGGCGCGACAAGCCTACCTCGTCGCAGCTTACCTG
GAACTAAAAGTAACAGCGGCGTACCGCGAGTACCGCACCAAAGCGGTGGAATCGCACATA
AGAGCGGCAAGGGGAGCGGCTTATCTCAAAGGGAGACTCGACGATTTCTTAAAAATGCTG
GCTCAAACAAAATCAGACGACAACGCCTGTCTACTAGCAGCACAAGATCCAGACAGCCCA
GCGACGCTAACGAGCGGCAAAATCGACCAAACGGACTGCAAACTGACCATAAGCGAACTA
GAAAAGCGGAAGCAGCAAGCGAGAACCTTCGTAACACCGGCAGGCTTTACAACAATAAAA
GCCGGCTCGGGCGCAACCGACGTACACCAGCCAACCGGAGGCAGCGACCACTGCGAATTA
CTTGCGGCGCACACAACCAACGGCTTCGCCAAAACATCGGCGCCAGCAGCGCCGGTAACA
ACAATGGCCGGCTACATGCAGTTACCAAACAGCGCGACGGACATAACATTCGAAACGCTA
GCGAATCTCAAAAACAAACAAGGCAAGGCAGAGGAAGCCTGGCAAGAAGCACACCAAGCA
ATAGCTGGCATTGTAACAAGCCAAGAAAAAGACTTTAAAAACGAGACAGAGACGACAGAC
AAATGGGCGCAGCTAACAGATATAGTCAAAAGAGTACTGCTACCGAAAGAAAAACAAGCG
GCAACCGACGTCGAAGCGGCGATAACAAATGAGCTAGGAGGCAAAGAAAAAGACAAAATA
ACGGAACTGGAAGGCATAATTAACGAAGAAACCATACCAGAGGGTGTGGCCGGATTGGCA
CAAGAAAAAAAACTGGGAGCAATCAGCTCGTTAACAGAACTCACCACGATTATTTACCAC
TATGAATTGAGTGTTAACAGCGAGATCACTGACCTCAACCGGAAATTACAAAATAAAACT
GAAGCAAAGCCAACAACAACGGCAGAAGTATGCAAAAGCCACACCACTGACGCACCTTGT
AGAAAGGCAGGCTGTGAGTTTGATAAAGACAAGACCCCAAAATGCTTTCCTAAACCAAAT
GAAAGCAAAGAAGAAAAAGAGAAAGAAGGGGATGATGGGAAAACTGGCTCAGCTTCTATT
TGCACAGGGAAACAACACGGCGACTGCAAAACTCCGGATTGCAAATGGGAAAATAATGCT
TGCAAAGATTCCTCTATTCTAGTAAACAAGAAATTCGCCCTCAGCGTGGTTTCTGCTGCA
TTTGTGGCCTTTCTTTTCTAA
>cluster_15
ATGGCGCCAAAAACACGGGGCACAATTGAGCAAATCATTTTTTTGTATGTAATTGTTTCA
GCCATAACAATCAAAGCACAGGGCGCAGCCAGCAAAGGCCTAAAAAACACAGTTTGGCAG
CCAATATGTGGACTCAGCGAAGAATTAGATTTAGTAGGAGGAGATGTTCTATACGAAGCC
GATGAAATACTCAAATACGGCACGACGCTGGCAACACAGGCAGCCAGAAGTCGCGCATAT
GCAGCCAAAAATATAGGGTCAACTCGGGCGCGACAAGCCTACCTCGTCGCAGCTTACCTG
GAACTAAAAGTAACAGCGGCGTACCGCGAGTACCGCACCAAAGCGGTGGAATCGCACATA
AGAGCGGCAAGGGGAGCGGCTTATCTCAAAGGGAGACTCGACGATTTCTTAAAAATGCTG
GCTCAAACAAAATCAGACGACAACGCCTGTCTACTAGCAGCACAAGATCCAGACAGCCCA
GCGACGCTAACGAGCGGCAAAATCGACCAAACGGACTGCAAACTGACCATAAGCGAACTA
GAAAAGCGGAAGCAGCAAGCGAGAACCTTCGTAACACCGGCAGGCTTTACAACAATAAAA
GCCGGCTCGGGCGCAACCGACGTACACCAGCCAACCGGAGGCAGCGACCACTGCGAATTA
CTTGCGGCGCACACAACCAACGGCTTCGCCAAAACATCGGCGCCAGCAGCGCCGGTAACA
ACAATGGCCGGCTACATGCAGTTACCAAACAGCGCGACGGACATAACATTCGAAACGCTA
GCGAATCTCAAAAACAAACAAGGCAAGGCAGAGGAAGCCTGGCAAGAAGCACACCAAGCA
ATAGCTGGCATTGTAACAAGCCAAGAAAAAGACTTTAAAAACGAGACAGAGACGACAGAC
AAATGGGCGCAGCTAACAGATATAGTCAAAAGAGTACTGCTACCGAAAGAAAAACAAGCG
GCAACCGACGTCGAAGCGGCGATAACAAATGAGCTAGGAGGCAAAGAAAAAGACAAAATA
ACGGAACTGGAAGGCATAATTAACGAAGAAACCATACCAGAGGGTGTGGCCGGATTGGCA
CAAGAAAAAAAACTGGGAGCAATCAGCTCGTTAACAGAACTCACCACGATTATTTACCAC
TATGAATTGAGTGTTAACAGCGAGATCACTGACCTCAACCGGAAATTACAAAATAAAACT
GAAGCAAAGCCAACAACAACGGCAGAAGTATGCAAAAGCCACACCACTGACGCACCTTGT
AGAAAGGCAGGCTGTGAGTTTGATAAAGACAAGACCCCAAAATGCTTTCCTAAACCAAAT
GAAAGCAAAGAAGAAAAAGAGAAAGAAGGGGATGATGGGAAAACTGGCTCAGCTTCTATT
TGCACAGGGAAACAACACGGCGACTGCAAAACTCCGGATTGCAAATGGGAAAATAATGCT
TGCAAAGATTCCTCTATTCTAGTAAACAAGAAATTCGCCCTCAGCGTGGTTTCTGCCGCA
TTTGTGGCCTTGCTTTTTTAA
>cluster_497
ATGCCAAAAGCAACGTACGCCTTAGTCGTACAGACTTTGCTCTTAGTATCCAAAGTGCAC
CAAGTACAGCCAACGGCCGGGGATGCGATCAAAAAGAAGTACTGGACAGCGCTATGCGAC
ATAGCCGTAGATGCGGACAAGATAGCAGCCAAAGCGCTGCACAACCTGCAGCAGCCGGCA
ACCCCCGGGGCGGAGAGCCTACGTAATCTGCTGAGAGCTCTTGTCTATAATCTCGCAAAC
AATACCGAGCCAACAAGCCCAGGCGAAAGAATGATATGGAGTCACTTCGCAGAGGAGGCC
AGCGCAGCGATAGATTTTTACAAGGGCGACAAGCCAGCGAAGCTAATAACAGCGGTCCGC
GACGCAGCTCGAGCCAACGGGGCTATACTCGACTGGATAAACACGCAACACAAGGTTTCT
ACATCCTCACATGGCTGCCTGTCAGGCGGCGACAGCGGAGAAGCCCCAGCCGCAGGAAGC
GCAGGCATGGCGACGATCGACGCAAAATGCGTACCAAACTGGACAGCGGTAACTGCAGAG
GCGGCGGCGACAACTGCCGTGGGACTGCAGGGACTCCAAGGAACCCTTGGCGGCCAGAAA
GGCGAAGGTGAACTAGCAAACGGCGGACACGGCTGCAACAGCAACAGCGCTAACAGCGCG
GTCAAGCTGCTAAACGGCGGCACGGGCACAAGCGTAGCAGGGCAATCACCAACCCTGGTA
GCGGGCATATTCAAACTAACGGGCACGAGCATGGCGATGGACGACCTAAGCAATGTTGCC
ACCAAGCAAACGACGCACCCGTACGTCTATCACATAGTACAGGCAGTAAAAACTGCGGGC
GAAACCCTAGCAACAGAAGACGTGAGCACGATAGACAGGGCAAAAACCAGCAATTCGTTC
AAGAGTGTAGCACGTGTGCATTTGTTAGGGACCAAAGCAACGGACAGCAGGAGGGACACG
GAGATCCCAGACAAAATACAAGCAGTGTTCGGCAGTCCAGACAAGTATACAGCAATCTAT
AGCAAAAATGTCGACGAAATGCCATTGACCAATGAGTTAACCCATGACCCCAATCTGAAA
AAACTTGGAGACATAACAGACATCAACGACTTAATGCGGCTGTATTTCTTCTTCTCAGAC
CGACTGAAGAGTCAAGTCAAAGATCTGACAGCGCAACTTGAGGAAGCTAAGCGCAACCAA
GCCCCCAAATCAGCAGAAGACAAGGAAAAAGAATGCAATACCAAAGGCAAGGATAAGCAA
GAAGAGTGTGAAAAACTAGAGAGTCAAGGGTGTGTTTTTAACAAAGATGGCAAAGATGGT
GAAAAGTGCACATTAAAAAAGGAGGTGGAAACTGAGCTAGAAAAAGCAACAACGAGCGAA
GAAGGAAAAGATGGGAAAGCCACAAACACCACAGGAAGCAATTCTTTTGTCATTAAAAAG
ACCCCTCTTTTGCTGGCGTTTTTGCTTTTTTAA
>cluster_977
ATGCCAGCAGTAAACGAACGACACCGCAACACGGAAAGGTTCTTACCGTTCCTCATGGTA
CTATTGACGGTGCCGGCTACAGTACAAGGAGGTAGTCCAGCAGGCAGCGCGGCAAAAGCT
GTCACCGACATTTGTTCAGAGGTCCAGTACATTCTAAACGTTGCGGCGGCGTTAGAAAGT
AGGGTAACAACAGCAGAAGACAACCTAAAAAAACTAACTGACGACCAACACATGCTTTCG
CTGGCGACAGCGGCAAGCTGGCCGGGACCCAGATACGCAGCATATGCTGCATTAACGGCA
CTGGCGCAAGGCCGGACAATAGCAGCTGCCACTGCACTACAAACGAAGGGGCGGCAGCTG
AGAAACGCAGCCAACACGTTACGCAAAAGGGCCCACCAACTGCAAGTGTTACAAGCAATA
AACCCGGAACCGGCACCGGCATGGACGGTCAGTGGAGCCGGGTCGGCAAGCGGAAGTGGA
ACTTTTGGTATGTCGACTGAGATCTGTACCTTAACGGCACCAGCAAAAGCTGCCGACAAC
ACCGCCTGCGCGGCAGAGCTGGCAAACAAGCAGGACCTCGCAAATGCCGCGGCAGAAATC
AACAGCGAAATAGCAATCAAAGTAACAAAGGATTTAATGTTCGGCCGCCGAGGCCAAACG
CTCAAAGCAGAAGCAAAAGGCCAACCGGCAACAGCCACCGGGGCAAAAACAAACGATGGA
CACTGCGGAACGTCGGGCTCTGCAAGCGCCAGTGCAAGCCACGGACTCAACGCCGTACTG
AGATTCACCACAGCAACGGACACCAACCTGGAAGACCAAGACATCAAACGGCAACCAAAC
TCAGGGGACGGCTGCGGAGACGAACCAGCCGACAATAAACTGCTAACCGTGAGCAAGGAC
CGCCTCGCTTATACGATCTGTAAAGCACGGGGCATCAAGATCCAATCATCAAAACAAGTC
ACTAAAGAAACAATCGCCAGTCTAAGCAAAGACCCTCAAATGCAAAGAATCGCGGCAATT
TTACTGGCACAAAAAGCTGTAGACAAAGAAGTGGACATAACCGAAGCCAACACACTCGCC
ATTCTAAAGCAAGCTTACGGCAGCAGCGAAGATGCCCTAGAACAGAACTTTGTAAAACCC
CTAAGCGAAGGAAGCACCACAATAAAAATAGGGGACCAAGAGGCCACAGGGCCGATTTCC
GAACTCTCCAAAGAAAAAAACTTCGCACACACTCTGGCCTTCTTTACTGCAAGAATTCAT
AGACGCCATGCCACAGCAGAAAACAAGCAGCAGCAGCTACCACCAGGGGTGACAGACGTT
TGCAAAGGTGAAGCCGAGAAAGAGAAGTGCAACAACACCACAGGGTGCAAATATAATGAA
AAAGATAGCAAATGTGAAAACGACCCTGTAAAAGCACCACCAACAAAAACAAACACGAAC
ACCACAGGGAGCAATTCTTTTGTCATTAACAAGGCCCCTCTTTGGCTTGCAGTTTTGCTG
TTTTAA
>cluster_410
ATGAGCACGCAGTTCAGAGCAGCACAAAAAGTGGCGGCACTGACGGCGACGCTTTTTTAC
ATAGTCGCAAGAGCAATAGATGGACGAGCCAGCGACGGCGTAAACGCGGCGATTTTCCCG
GTCCTTTGCGGCGCTTTACAACTTGGAGACGGCGACATCACAATAGAGCCAGCAGTTGAG
GAAGAACCTGCTGCGCCAACAGCAATCTACAATCTCAACATGAGCTTAGCCGAACCAGAG
TGGCAAGTGAAATTCGTCAACAAAGCAAACGGCGACGGGCAGCCCAGGCCAAAAACGCCA
GAAGGAAACCTCAGCCCAGACTGGCAAACTAAGTGGCAAACATGGGCGAACAGCGCGGCG
GCAGTGGCACTGGATAAAACCGACAACACAATTAAAAAGAAAGCAGGGCTAGCAAGTATC
GACACTGACAAACTTCAAGCGGTAGCGGTCGAAATAGCCGAGATAGCTGACGCAGCGTTT
GAGGTGTATAACGAAGTCACCTCAAATCCTCAGCCGCCAAAAAACGACAGCGACATAGTA
AAAGAAATCAGAGAAGCACTATATGGCGGCGTATCACCAACGACCAAAGCGGCTGATCCG
ACAAAAGCCTTCGAATCAACGGCAGTCAACCCGACAGCAGCCTGTAACACAGGCTCACAA
GCACCAGCAGCAAAATCATTACTGGGGGCGATTTTCTGCACCTGTGTAACAGTAAGCGGC
CAGGCGGTCAAGCTTTGCGACGCACACCACGACGGCATTTCATGGGACGGCGCTAGTGAA
CCAACGGCAGCGACCACTGAGAAACTACGGAAAATCTGCCCGAAAAGACCAAAACAAATA
GTGTCCAGCAGCTCAATACGGACGGCGGTGGCAGCAGTGGCGGCACTAGTCAAAGGCAAA
GGGACCGCTGGTTACATCGGGCAATACGGCGGCACATGCGACGGTTCAGACACTGCTGCT
TGCATCAAATACACGAACGCCGCAAACAGCGACGCCGTCGACCTCACAAAAATAAACTGG
CTAACAAGGTTACAGACCGCAGCGCAGTGGATTAACGAACGGGAAATCACCAACAGCAAG
CGCAGACAGGCCAAAGCAGAACTGCAACAACTAACAAGGATGGTGAAAACAATAACAGCC
CACGCGAACAAACGGCCTAAACACGATCCAACAAACAGAAGAGCAGACAAAACGCCAGTG
TCAGTGGACAAAACTCCAAGAGAGACAGATTGCACAAAGATAGCAAACCAAGAAGATTGC
AAGCCCGATTTGGGATGCAAATATAATACAACAACAAGCAAATGCGAAAAATACAAAAAA
AGTTTGGTTGAACAAGCAAACCAAGAAACAGGAGGGACAAGAGGGGGTGTAAAATGCTCC
GAATATGACACGAAAGACAAATGTGAGGCAGTAAACAAGGATGGAAAAAAGCATTGTAGA
TGGAAAAAGGGAGGTGACGAAGACCCCGACAAGGATACAGAAAAGTGCCGTAATGATAGT
TTTCCAGTAAACAAACAATTCGCCCTAATGGTTTCTGCAGCCTTTGTGGCCTTGCTTTTT
TAA
>cluster_1336
ATGCAACCCTCAGCTAAGGTCTCACAGAAAAAGGCCAGGCCTTCGCTGCCAGCGTTAATA
ATAACACTGGCAATAACCCAATCTCCGGCGGACGGTACAACCAACGCCTTCAAGACGTCA
GAAATCATAAAGCTGTGCGGCGTAGCAAGCGGTCTACATAATGCAGCAGGCGTCGCATTA
CATAAATTGAAGCAAAACGCGAAGGCAGCAGAGGCCGGCATAGCAAACGCCAACAAGCTT
TTAGTGGCAGCAGTACGGTCAGGCAGCAAAGCTGAGGCGCTGGTTTTCGCGGCAGGTGCT
GTCAATGCGAGACATTGCACAGAAGATGCCCTAAACAAGCTGGCGCGAGGGCTACCGGCC
GCACTAGCAGCGACGGTTTCGACTGCCACGCAGGCTGGACAGATAACAGGGCTGGTAGAG
CTCTTGCAAAAAGTAACAGCAAACGAAGCAAACAGAAAGTGTATTTCAGACAGCAGCGGC
GTCGTAAACACAAAAGCAAAGGAACTCGTCGACCTAGGGTGCCCACCGACAATAATAAAA
GCATTAGCCGAAGGAGAAGCGCTGACAGGGACCGACATAACACCGACAGGCTTCAAACGA
TTCGGACAGGGACAAACTTCACTGCTAGTCAATGACGACACCAACTGCGTATTTCTAAAA
TCAGGGACAGGGGGCGGAACCGAGTTGTGGAAGACTGGCGACAGACACCAGATACTGAGC
GGTTTGCTAACCATTGAGGGCGCAGCAGCAACAGGAGCAAAGGCAGAAATAGAGCAGGCG
GACAAGTTAGGAAATAACTTTAAAGCAACAGGAGATGCGGATACTGCAGCCAAGGCAATC
TTCGACGAAGTAGGGAAACTAGTGGACATCCCCTCACCGGAATGCGAGGCAGATGAAGGG
GCCCAGCTGCTAGGAGTATTAGAGGCGGCGAAGTTGCAGCCACTAGTGGCAAAAGCCCTG
ATTGCCGGTGGCAACGCGACAGCAGCGACGGCGAACGATGAAGCAACCAAACTAATAAAT
AAAGTGGCAAAAAAAGAGACCGACCAACACGCAGAACTAAATAAGCTACTAAAACACATC
CATGCCAACAAATTAAACGGAGAGAAAACGGAAACAGTAACAGTTGATAAACTGACATCG
CCTACAGAGCTAGCGGAGGCATTGCTATTCAGCGTCTACGACCTAAAAACAAAAGAGCAA
AAGAAGATGATATGCGGTCCGCCGGCATCAGAACCCAAAACCAAGGCCGACCAAATCCAA
ACTAAGGAATGCAGCGACAAAAAGGGAACTGCCTGCACAGGAGAATGCGAACTGGATGGG
GAAATTTGCAAGCCCAAAAAGAAATTAGATGGAGTAGATGGAAAAACTGTAGCCACAAAC
AACACAGGGAGCAATTCTTTTGTCATTAACAAGGCCCCTCTTTGGCTTGCAGTTTTTGCT
GTTTTAATTTCCCCCCTCAAATTTCCCCCCTCTTTTTAA
>cluster_2609
ATGCAGCGACCAGCAATTGTCGTTTTTACGATGGCAACCATAAGTGTCAGCCTGGCACGC
AATACGGAGGCAGTCACCGCGGGAGATAACGCCATGGCTGGTGCAAAGCTTTGTGCAGCG
CTTAGGCTTGGCGATGATCCAGTAGAATTCGAACCGCAGGTAGAAAAGGAGCCGGCAGCG
CCCACAGAATTGTACAAGCTAAACATGTCGCTGGCTCCGAAAGAATGGCGGAGGCGATTC
GCGCCCAAAATAAATGGCGCCGCAAAGGAGCCAGCAGAAAAGCCGAAGGCACCAATCCCA
GCAGATTGGGAGAAGAAGTGGGAGCTATGGGCACAGGCAGAAATGGCACTACAAACAGAC
GACGGCGAGACCAAGCTGAAAAAGAAACTCGGACTTCAATCACTGTCGTCAACTGCAATA
AGCCTACTAAGGCCAGAAATAGCGACGATCGCAGACGCAGCGTACGAACTTTACAAGGAT
TATCAGGAATCGAAGGGAACACCCCCTGTGTCGGACGCAGAGCTCAAAACGGAGCTTCTC
AAGGCCATTTATGGCGCCGGAACCGGCTACGACAACACCGGAGAAGGCAACAAGCTATAC
ACGGGCAGCGCAGCAGCATACGCCACTGTTTGCGGTAACGGTGCAACACACGACGCGACC
CTAACAGTAGCAGCGACCTTTGCCTGCGTATGCGGCGTAGCGAACAGTAAAGCATCGGTA
GGCCCTTGCACAAAGGATACGGCCATAAACCCGCAGTGGGAGGGTGGAGGCATTGTAACT
AAAGCGAACTGGCCCAAACTCAGGTCCACCTGCCCGCCGCGCACGCAGATCAAGCTTACT
AGCAGCGGAATCGAAAATGCACTGGCAACAGCCGTGCAAAGCATAGCAGTAAAAGGAACC
ACAGCATACATCGGCACCTATGGAGACGGCACTTGCGATGGCAACGCCCAGGGTGCCTGC
GTCAAAGTAGACAACGGGCAAAAGACAATGTGCTAA
>cluster_716
ATGTACGCATTAATGCTACAGCTAACGGCTGTGCTATGGCTGGTGACACAGACACAGGCA
GCAAACATTGTAGGGGGAGCAAACCGCCCAGATCACGCAGCTCTGTGTAAATTCATAACA
ATGGCGGCGCGCGAAGTAGAGGTACCAGAGATACCCGCGTTACCTACCGACGAATATAAC
TACATACACATGGTAAATTTCTCAACTGCGCCAGAAGACTGGCAGAACATGTTCTTCGAA
GACAAGGCGTCAAAAAAAGCGCACGCGGACCCGAAAGCGGCCGGCGCAACCGGTCGCGGC
TTCGAAGCCAACTGGGACCAATGGCAAAAGATAGCCTTATCCAGCTTAAACGCAACTAAC
GCCGACGAACAGAAGAAACTGGGAATAGTACAGTTAAACGCCGACGAAGGAAAACTCGCG
AAGCCTCAACTTGCCCATCTGGCAGCACTAGCGGACGAGCTAATCACTGAACTGTCAGGC
CTTCAGCCCGGACCCGGCTCGACGACAGCTTCTTCAGCAAAGCAATTACTAACTACGGCA
GCGTATGGCGAAGAGACAGTCCCGAAGCCAAATCCCAACCCCGAGAAAGTCTTCGGAGCG
GCGCTCAACGGCAATCGGGAAGCAATCTGCGAAGCGACAAGCACCGGGCCGCAGGTCGCA
ACAACGCTAGCGACACTAGCGTGCGTCTGCCACAAAGGGAACGCCAACACAGTAGACCCA
CCAGTGTGTACGGACCAAGCAAAAGGGAGCGAAAACTGGCAGGACGCCGATCCCGCTGCC
ACTGCGCTAACAGGACCAAACCTAGCGGCCATAGCAAAATCCTGCCCAAAGGAAAGCAAA
GAAAAAGTCACAGCAGCCGAACTGGCAACCGCAATAACAGACCTCGACAAGCTAATTCAC
AAAGGTGCAACAGATGCTTACCTCGGCAGTTTCGTCAGCACTAAATGCAACGGCAGCAGC
GGAAACGGCGTTTGCGTAAAATTCGCCAGCTACAACACGAAGCCAAGCAGCCTCGTGAAC
GAGCTAACCTGGATACCCCAACTAAATGATCTAGTAACGAAGCTGATGGACCTAGAAAGA
AAGAAAATCCGAGCAGAGCAGCTCGTGGAGCGCATAAAAAGCCTAAAAAAAGAGACTACT
GTTGTCATTGAAGTAGCAAAAGCCACAGCATCCAGCATGGAGAAGTTCGAGACCAAAACG
AACCACCAGAAGCAGACAAGCGAAGCAACATCCAGATGCTCAACTCACAACACAAACACA
ACCTGCACACAAAATAAATGCAAATGGGATGGAACTACTGAGGACAAGGGGAAATGCGTA
GCAGATGAAAGCAAAGGTGCAACTCAGACAAACACAGCAGGAACAGGAGCTGCAGGAACA
ACAACAGAGAAATGCAAAGATAAAAAAAAGGATGACTGCAAAGATGGATGCAAATGGGAA
GGCGAAACTTGCAAAGATTCCTCTATTCTAGCAACCAAGAAATTCGCCCTCAGCGTAGTT
TCTGCTGCATTTGTGGCCTTGCTTTTCTAA
>cluster_2568
ATGACTGTAGCAGACAAAGAATGGAAACAAATTTTCCGCAAAAAAGGTGAGAGCAAAGCG
TACCATGACGCGCCACCACCAGAATTGAAGCCCAACTCGGATTGGCAGGACAAGTGGCCG
TTGTGGAAAGCGGCAGTAGAAGCCATCGACAATGGGAGCGAAGATGTGGACGTCAAAGAG
ATGCAGCTTGACAAACTAGACGAACAACAAAGGACGTTACTCAGACCGCACATAATCCCA
ATAGCAGAAACGGCGGTGGCATTAACACGAACAATAACATCAGACACCGTTGGTGGGGAC
AAGCTAACAAACAAGGAGGCAGCAGAAACTTTATTAGACGCCGTTTACGGTGAGCATCCA
AAACCGACAAGCGTAAGGTTCGAAAAAATTTTCGTAGCCAAACCAGCAAACAACGGCCGG
ACAGCGGCGTGCGAATTTGGCACCACCGAAAACAGAGTTCGGACAGTGGCAGCCACACTG
GCGTGTATCTGTTACAAAGATAACTCCGCCGGACAAACGCAAGTATGCAAACATGAACAA
GATACCACCCACGACTGGACAGACGCAAGCGCAACCATGACCGCAGACCACATCGAGAAC
ATTTTAGCCTTGTGTGGAAAACCGTCGACAGAAACCTTAACATCAGAGGCTGTCCAAGAT
GCTCTACAAGGCATCAGAAGCAAGATAACAACAAAAGCGAACGATGGCTACATAGGGCCT
TTCATAAGTGCTTGCTCGGGGACGGCAGCGTCGGGGACATGCGTTAAGATCAGTGGATAC
AAAGACGCACCAGATAGCAAATGGCAAGCAATACCTTGGGTAGGGCGATTACTAATACTA
CAACAGAAGCTGGCAATGAGAGAAAAGAGAATCAAAGAAGCAGACCAAATAAACAACCAA
CTAAATGTCGAGTTAGCGAAAGCGATCGCAACGCGATACGCAGTTAAGCACGCACAAAAA
CTACTGACAAGCAAAGTCCAACAGCAAAAAAAGGAAGTCAATCAACACACCGCAGGATGC
CACCTAAAAAACAAAACAATAGAAGAATGCCCAGAAGCTGACTGCAACTATGACTCAGAA
AAAAAGGAATGCAAACCTAAAGAGACAGGAACAGAAACTGCAGCAGCAGGAACAGGAGAA
CCACCTGCAGGAACCAGCACAAACAACACAGGAAACAACAATTCTTTTGTCATTAAAAAG
GCCCCTCTTTTGCTTGCATTTTTGCTTTTCTAA
>cluster_2259
ATGCGACAAACAAAGCTCGACGAAAGAGTCGGTGCAAATATCGCGCATGCAGTTGCCGCA
CAAGTACTAAAGACAGCAATTGCATTGGCTATACTGCGTGCCGAGACCGAGGCTGCACAA
CACGCACTTAAGTACGACTTGTGGACAAGGCAGTGTGAACTCGCAAGCAAATTGCGTTCG
ACAACCAAGAAAGCAGCAGCAGACTTAGAAACGGCGACAAGCAACCTTCGAAAGATTAAA
ACAACTCAGTTAAAGTTGCAAGTGTACGCAGCGTCTAAGCCGACAGCCAAGCACGCCACG
GCAGCGATCGCACTAGCAACGGCAGCAGAACTAACCACGGCAGACCTGCAAGAAACACTC
AAAACCATGACCAGCGCAAGGGTGAAGGCCGCAGCGTTAGCCCATGCAGGAGCTGCGTAT
ATATCTGGCTTCCATACGATGCTGGCTTCGAACAAAAACGCCGGAACAGCCTATTGTCAC
AGCGACAGCGGCAACACCGGCGACGGAACCGACAACGTTGAAACAAAAGGCTGCAAACAC
ACAGACGACGCGGATTTCGTAAGCGGCCCGAGCAACTGGGAAGGGTCAATAGACGACAGC
GGATTCAAAGGGCAAACTGAAGTCACGGGCGCTACCGGCCAGGGGACAGCAAGCAAATGC
GGCTTCTTTACACAGCAAGGAAATCCACAAACAGCCGGCGGCTTCGACGTAACAAGCAAC
GGTCAAAAACTAAGGCTCGCTGGCGGGCTACTAACACTAACAACAACGGACCAGCCCACG
GCACCCAGCTTAACCGATCTAAAAACAAAGCAGGACGATGACAAACTTGCGTTCTGGCAC
AAGGTACACAACGCCGTACACGCAGTCCAAAAGGAGCAGGTAAGTGAATGCCCAGAACCC
GGCGAGGCGATGCTGAAAACCATCGTAGCCGGCACCCACATCGAGACGGCGCTGCGGATA
ACACTCAGCGGACTAAACAGCAGCAGACCGAGTGACATCAAAGGGGACCTGAAGAACATC
AAAGATGCGTGGTTCGGCCCAGACAACAGCAAACTTAAAGCACTTTGGACTGCAGTAGAC
TCCGAAACTGTAGTTGATATATCTTCTGACAAAAGCGACAGCAAAAAACTTCAAGGGATA
ACCGATGTAAGTGAACTTGAGCAGATTTTAGGGTATTATGGCGCCACCATGCAACAACAA
CAAATAGAGACAGCACCAAAACTGAAGCAACTCGAAACCGAACTAGCAGATCAAAGAGGC
AAATCCCCTGAAGCAGAATGCAATAAAATATATCAGAAGTTTTCAAATAGCAAAAAATTT
TGGCAAGGAAAATTTTTTAAAAAGAGGGGGGAGGGATTAAAAAAAGCAAGGCCGCAAGTG
CAGCAGAAACCACGCTGA
>cluster_566
ATGAAAAAGTTAGCAGTAGCCGGCACCATACTAATGCTTTTTTCCACACAGGCATCAAGG
GCTGCAGTAACTCCAAGCGTCAACGCTGCGCTTTTCGCTGAGCTCTGCGAGGTATTAAAC
TGGGCAGAAGTCGGCGTAGAAGTCACAACAACGCAGAGCAGCGACCTGGAAGACTACACT
TCGCTGCAACAACTGAACATGACTTTAGCAGCTGCAACCTGGAGAGACAAGTTCGACACG
ACAAAAACAGAAAATCAGCAGCGCACACCAGCTGCGGACCATAAGGACGATAAATTTGCA
GCAGCACTGTGGTCAGACTGGCAGGCAGCAGCAGCAGCGACCAAAGAGGCAACACAACGC
GAAGCCGTCCTAGAGCAAGCGCAGCTCAAAGGAGCTTTGCCAGCGACGCTAACAAAGTCG
AAAGCTGTAGTCCAAACAGAAACCTATGCGGCCTACCTCTTAAAGAAAGAAATAGAAGCC
ATAAGCCCGAAGCCAGCAGACAACCTTCAGCAGGTGATCCAGGACAAGATAAAGCAAGCA
GTATACGGCAAAACGGAGAAAGGCAACGCGGCAAGCTTTAACCCAGCTGGGGCGACAGCG
CCCTCGGGAAACAACAGGGGAACAGTTTGCGCCACAACAGGCACCAACAAGCTGGGTACG
CTTGTGGAAGTGCTAATGTGCCTGTGCACCAAGGCAGGCAACAGTGGCGGAACAGCAATC
AACGCCCCTTGTGCAGCCAAAAGCGGCGGCAACGGCGAAGCCTATCCAGCAGGCCAAGAC
GGCGTACTAACAGGTTACGACAACATCTTCAAACTCTGCAAAAAACCGAAGAAAGACAAA
ATATCGTCAGCAGACATCCACAGAAAGCTCAGCGTATTAAGAGGCTACTTCGTACACCAA
AGCGACGCCGGATACTTCGGCCATTTTATTAACACAGCATGCGACGGCGACGAAGCCAAA
GGTGCATGTGTAAAATATCATGATGCAACAGATGCAGCGCAGGCCAAGGTTGATGAAATC
GCCTGGGTCAGCAACTTGCTGCAGGCAGAAAAAAACATTAAGGGAAGCGGAAACATACGC
CAGCCAAGCGGGACCTTTACTGCAAGCTTTACATCAATGCAAGAAAACGGCTTTCAGTTA
CGGCGAAGCGATTTCGAGTTTGCCAACACACAGCCAGGCAGCGCAAGACAAAAGCACACC
CCAAGCAGCAACAAAACAGACTACCAACTGCGCCGAGCACACCAGTAA
>cluster_2410
ATGTCAGCACGAAGCAAAGTCACGGCGGTTTTTATGGCAGCTGCGATTGCTTTAGCGGCC
AGAGCCACAAAAGACTCTCTAAAGGGGAGTATGACGGCAGCGGTCTGCAACTTCGCGCTA
AGCCTGAGAAAAGCAGGGCCTCTAGCACTCGAACGACTGAACAGCCTCGAAGCCGCCGTC
AACAAACTAAGGCACGTGGAAACAAAGCTACGCCAAGCGGCAGGAGCCCAGGATGGCGCA
ATAACAGAAAAGCATTTACATCTAGCGCTTTACGTTACCAAGCTAAGACAAGAAGGGCAG
GCGGCAATCCTAAGCACAGCCAAAAAAACAGCGGCGCTGGGGGCCCACTGCGACTTCCAG
GCCGGCCGAATCACGGAATTCATAGCGGTTTTCGCGCAGGCGACAGGCAGCTCCAAGCAC
TGCATAACAAACGGCGCAACAAGCAGCAAACGGCAGCAAAGCGACATACCGTGCTTAAAA
GCAGCTTCACTACCAGCCGCAGCTAACAGGCCGACAACCAACAATGAAAACACAATAGCC
AACTCTTTCCGGCAGCTAGTGTCGGCGACGGCGACCACCGGTGCCGGGCAAACGACGAGC
CACTGCAAGCTCACTGGCCACGACTCAACTACGAACAGTTACTTGGAAGGACAAGACGCT
GACCCAGCAATCAAGTGGGCCGATGGACTTTATACCACAGGGAACAACAGAGGTGTTCAA
GCAACAGACTGGGCGACCAACACAGGCGCAACCCTAGCAACAAGCAAATATCACGCGTGC
GATACAACATTGACGCAGATTCTAGCGGAAGGAGCGGACGCCATAACAGCGGCCGACCAC
CTTGAAAAGATATTACAAAAAGGAGCACCGGGAATAACAGAAGTCACTATAGACGCCGAC
AGAATATACACGAAAATGCCGCCTAAGAAAAGCAAAATATCGCCAGCAGAGCTAGCCATC
ATTGCGGGATTAATTGAGGCGCTACCTAAACAAACTAATTCTCCAGGAAAGTCAACAGAC
CAACTGGAGGCGGAGCAGATACTAGTACAACTGCAACGAAACGAAACAGCGTGCAAAATA
GGCCGCGAAATTCAAGAAGAAAAAGCATGCAAAGTTACTCAGGCGACAAGCCAAAAGTGT
GAAGGCAAGGAGCAGGAGGATTGCGGAAAAACGACTGGCTGTCAGTGGAATAAGACAGAA
GGAAAGTGCAAGAACACAGAGAATGCAAAAAAAGAGGCAGACAAAGCAACAAAACAAGAA
ACAGGAGCAACAGATGGTAAATCCACAAACACCACAGGAAGCAATTCTTTTGTCATTCAC
AAGACCCCTCTTTTGCTTGCATTTTTGCTTTTTTAA
>cluster_2143
ATGCAGGAGGAACAAATGCGCCAAGCAAAGACAGCAGCTCAAATTTCACTAGCTCTTTTA
CTAATCGGCGTCGCCAATGCAGCCCACGAAAAAAAGCCGCCAAAGCTCGAGGCAATGCAG
AAAGTTTGCGAATTCACAGAGGCGATGAAAGACGTCACGGCCTATGCAGCGACGCATGTT
GAGAAAACCGCGAACACAGTCCGCGACCTTGACGACACCATTTCCACACTACAGCAGCTG
CTAATGACGGAGGGCGCCAACAACAAGGCTATCCGACAACTTGCAAGGCTGGCGAACAAA
AACAAACTTGCCATCTTAAGCGAACTACCACAGCTGGCTAAACAAGCGGCGGAGGCCGCG
GCAACATGCGCAAACCTGGCAGGCCGAACGGAGGAATTCGTCAAAATTTTCTACAAAGCG
CACGAGGATCAATCGAACACCTGCATCGAAAAAGGCGGCGGCCCCAGGGCGCACACAGAC
CTCACTTGCTTTAAAGGCAACGGCGTCCTGAAAGACCTCCATCTACGGATACACAGCCAG
GTACCGGACATAAACAACAAATATTTAGCCATAGCAAACTTGGGATCGGGCTTACAGCAC
GGTGCCAATAACAACTGCAACCTCATGGACGGCACTTCAGCCTCAAATGTATACACGGCG
ACACAGAACAACAACCTCGGAATCGACTATGGGAACGGGATGCTAACAACAAACACTGCA
GACCCCTCCGGCTCGGCCATAAACTGGGAACCAAAAGGCAAATCCTCAATAACGGAAGGA
AAATTCGCCAGTTGCCAAACAACGCTCAGCAAGATAACGGGCAAACCGGCAGCAGCAACT
ATGGCGTCGAGCGAGCAACTACTAAAATTAAATCTAGAAGTGCCTGACACCATTGAGTCG
ATAACCATCGCATCTGAAGAATTCGGCCCCCAAGACCCCAAAACGGCCATAACAATACAG
AAACCGCAACTAAACGCCATACAAGCAGCTATAAAAGCACTAAAAAGCAAAACAGGACAG
CAAGCAGCACCGGCGGCCGACCCAAACGCGGCTTTCTTCAAACGGCTGGCGGAGATAAAC
TGGACTGCTTGCGAAGTTGGAGCAAAGCCTAACACCAAAGAGAATTGTGAAGTCACTAAG
ACAGAACCACCAAAGTGCAACGGCAAGGAACAAGTAGAATGCGGCAACACAGCGGGTTGC
GAATGGAAAGAAAACACTTGCAAGATTACCGAAAAGGGACAAAAAGAGGCAGAAAAAGCA
AACCAAGAAAAAGCGGAAAATAATGGAAAGGCTACAAACACCACAACAAGCAATTCTTTT
GTCATTAACAAGGCCCCTCTTTTGGTTGCATTTTTGCTGTTTTAA
>cluster_680
ATGTCAGCAGTTGCAACCGGCTTTATTTTAGCGATAGCGGCACTTAAGCAAGCAGGCGCC
GTCAGCGATGGCGAAAATGCGGCGATCTTTAAGCCCTTGTGTGCGGCACTACAGCTGGCG
GACGTCAAACCCACTTTCGAACCTCCGATCCAACCTAAGATGCCGGAGCCACTGGAACTG
TACAGACTCAACATGTCAATAGCACCGAAAGACTGGAGAGCGAAGTTCTTAAAGCAAAGC
ACAGCACCACCCACAGCAGTTGATCTGCCACAAGGCGAAAAAGACGCCGAAAGGCAAACG
CGTTGGAAGACGTGGACCGACACAGCGGTCTTTCTAGCCACCGGCAGCAACGAAAAAGAT
CTAAAGAGCAACTATGGCCTAACAACTGCAACGGATGCACAGATCGAGGCGATACGCGCC
ACAATTCACGATATTGTCGAAACAGCACACGCCATCTACACAGCAACCGCAACCGCAAAC
GAGACAGCACCGGCAGACGACGCCTTGCTACAAAAAGAAATAGCGCAAGCGGTGTACGGC
GAAGAGACATACGGACCAGCAGAGCTCACAGCGACCAAAGTTCTAAGCGGCGCCGACGCA
GGTTACACAGCAGCCTGCGGAGGAGGAGGAACACACAAACCTCAAAACACAGTAGCCGGT
ACAATAATCTGCGTCTGCGGCTGCGCCGAAGGTCAGAGCCACAAGCCCTGCCACAAAAAG
CAGGCGACGGAAACAGCGTGGCAAGCGACCAACATACCGAACAGGGCAAGCTGGGGCAAC
CTACGCAACGTCTGCCCAAAAGCAACCAAAACAAAGATAACAGCACATGGATTAAGGGAA
CTCGTCGCCGCAGCAAAAAAAATAGCGAACACACAAGGCAACGATGTTTTCATAGGCTCA
GAGGGCGAAAACACTTGCAACGGCAATGCAAACGGAGCCTGCGTCAAAATCACAGGCGGC
GCAGCATCAGGAAACCTAAAAGACGACGCCATTCCATGGATAAACAAGCTAGAAGCCGTC
GCAGAGCAACTCACCGAACGCGGCAACTACAACAGCGAACAGCAACGCAAAACAGCAGCA
ATTAACGAGCTGATATCAAGGGCAAAAGCGGTAGCCAAACGCGCTCATTACCTCTTCCAG
TTTCAAAAAACAGCGCAGGCGGCCGCTGCTGGTGAAGCGACGGAAGGAACAGTATCAAAA
GCAGACTGCAAGCAATACACCACAAACAGTACCTGCCCCAAAAACGACTGCAAATGGGAT
AGCACAACAGAGGATAAAGGAGACCACTGCAAACCTAAACCAGGAACAGAAACCACAGCA
GCAGCAGCAGGAGAACAAGCAAAAGAGGGAGCAGCAGCAACAACTGGATGTACAAAGCAC
GGAACTGATAAAGATAAATGTGAAAATGACAAAAGTTGCAAATGGGAGAATAATGCTTGC
AAAGATTCCTCTATTCTCCTAAACAAGAAATTCGCCCTCAGCATGGTTTCTGCTGCATTT
GTGGCCTTGCTTTTTTGA
>cluster_1333
ATGCAGGCAACCTCACTGGTGCTAGTCGCTGCATGCGCGGCAATATGCGGAGCTAATAGG
GCAGCAGCCGCAGCCGCAAACGAAGGCGACAATGCAGCTGCTTATGCGACGCTTTGTTCG
GCGGTAGCTGTACTTTCACAACCGTACGCCGCGCCTGCAACAGCGGAACTAAACCCAGCT
ATACTCAGCGAAGCTCAAGCTCTAAATTTCTCGTTACACCACCCGGAAGCAGCCGCCGAG
CTGGCGGCGGAGAACGTAGACAGCAGAGACAAGCTGAAAAAAGAAGGCAAAGCCCACAAG
CTAACATCAGCCGACACTTTCAACGATTACAAAGCCAAAGCAAAGACAGCAGCGGCAATG
GCAAAGGAGCGACACTACGCGAGACTAAAAAAAACGCTCAACAACGCTTTCTTAATATCA
CAAATAACGAGTTTACTGGACGAGTTAGAGACAGCGTACAAGACAGCCACAGCATTAGAC
ACAAAACAAAAAGCCACTGATGCTAACAAAAAAATGAACCAGGCCCTCTACGGCAGCGAA
ACAGCGGACAACACGGTGATGGTAGCTTTAAGTGCCGGCGGCAAAACGAGGGAAAAACTG
TGCGGCAAACCGGGGGATAGCAATGAGAACAGCGTCGCTGGCAGCAGCCTCAAACAAGAC
ATAATGTGTCTCTGTGGAGTCAAAGGAGGCGGCGGAGGAGGGACCGCATGCGCAACGTTT
AGTGCAGCACTAAGCAAACAGGGCAGCAACGACGCCGACTTAGCAGAAGACTGGGCAAAG
CTAAAAGAAAGATGCACCGCACTCCATCCCAACAGCGAACCAACAGCAACGACACTAAGG
GCGACGACGGCAGCAGTAGCAACTGCAATAGCAAAGTCAACAGACAAGGACGGAAAAGTG
ACGCATCTCCTAGGCAAAACCACAGACCATGCAAACACCGGCGGATGCATAGGAGACACA
GCGACAGGCAGTGGCACCTGCGTCTATTACGGACGGGGAATAGGGGACAATATCAAATAT
CCAATAGCCTGGATCGACAATATGCTGGCGGCGGCGCGAGCCATCGACGACGCCGAAGCC
ATAGCAAAGCAAAAAGAGGAACTAGTAGACAAAATCACTAAACTCAACTCAACACTGGCT
AGCCTCGCCAAAGCGGCCATGGAGGCGCCGACTGCAGCCAGCCCAACTACTGAGCGAGCA
CCGCAGCAGACAGCGACAAAAACAGCAGAAGACAAGCAAAAAGTTTGCAATGCAGTAGGA
AGCGACGAAGGAGAATGCGACAAGCTAAAAGATAAGGGGTGCATTTTTAACAAGCAAGAC
AAAAAGTGTACACTGAGCGAGCAAGCCAAAAAAGAAGCAGAAGAAGCAAACAAAGAAACA
GGAGGGAAAGATAGTAAAACAAACACCACAGGAAACAACAATTCTTTTGTCATTAACAAA
ACCCCTCTTTGGCTTGCAGTTTTGCTTTTTTAA
>cluster_1648
ATGCGTGCCATACTAGCTTTCTTTCTAATAGAAACAATCCTAACAGGATTGAAAGCAGAC
GACGAGCTAAAGGCAGTTACCCACATGACGTCAGTGTGGCAATCGGCGCTGGTATTGAAC
AAAATAACTCAGCAACTAGAGGCCGAGGTAACGGCCGAGCATGCAAGCTGTAAACAGATG
CTAAACAAGTTCCATCAGGCGGTAGCTGGCGTAATGCAAGACACTGGAAACGAAGTAGAA
AGAGCGGCGCTACCGGTGGTAATACGCCTGGCGCAGTTGATCGCAGACAGCGAATCGCTA
ATCTTCGCGCGGAGGGCAAAAGCAGCAATTGCAGCGATCAAAGCGGCAAACTTAACCGGA
CAGCAGTTCGCCGCAGCGACACTTGGCGAGCTGCACGTACCTAACATCAAAACAAACCAG
GATGAAGCCACAAACATAAGAGGCGGAGCAGGTAACATATACCTAGAAAGGAAGCAAACA
AACGAGGATAAAACACGGCATGCTGACTTCAACGCAAAAGCAAAGCAGATGGCAGCTTGG
ACGAAGAAGGGAAACTTCAATGGCTTTAAGCTCTTCCAACCAACACTGGTAGAAAAAGAC
GCAGGGACGACACGAGCGCCGTTCGTGGGACAGAACAAACAAGGCGTAGGCAACGCCAAC
ACATGCAGCGTAGGAGACAAAGACGGTGACGCAGCGAGCGGAGGGGCCTCAACAAACATT
TGTACAGCACCTGGAATTGTGCTAACGATGAAACAGGTGACAATAAAGAACCGCACCGAC
AAATACGGACAGCAAGGGACCGACGATTTTTGCGACGGTGACCAGCTACACCACGCACAG
GCGGCAGCAAACGCGGTCAATGAAGCAATCAACAGACCAGAGCCACCGTGCTTAACCTTC
GACATAGATAATGCAGAAAGCTATGGCCAAGACGCCGACTTCAGAGCAGCAGTTGGAGCT
CTTTTTGGCAACCTCGACAGACAAGCGAGCTTAGCCGGAGACAACGGCAAAATTACAACC
ATAATCAAAAACATCTACGGCCAAGGTACCGAGATGAAAAGCAAGTTCTGGGACAAACTA
AAAACGATCAAAAAGCCAGCAAAAATACTGGGCGAAAATGCTTCAGGGGATATAACAACC
GTATCGGACTTAAGCACAGCATTCAAACTGCTTTTGGAGACAAAAGTCAAGGAAACAAAA
CAGAAACACCAAGCAGCCGCCCCTGTAACCACGACTACAGGAAGTGAGAAAGAAACAGAA
ACCAAAAAAGAAGACGAATGCAAAAAGCATAAAACAAGCAAAGATTGCACAAAGGAAAAA
GGTTGTGATTTTGATGAGAAAAAAGACCCGAAATGTTTTCCAAAAGATGAAAGCGAAAGG
AGAGATGAAAAATCGTTTTCTAGCAATTTGAGAGTGTCTGTTTCTCAGATATTTGCTGCG
TTAGTTTTGGCTGCATTCTAA
>cluster_68
ATGAAGCAACTCAAGATGGGAAAGCACGCAACTCAACGCCAGGCTATAACTCTAATTATC
TCGCGGTTTTTGGCACTAGCGGCCCTACACGCAGTGACGGCAAACGCGCAGGAAGCAGCT
CCCGATACAGCAGGCAACGCTGTGACGACCATATGCGACGACGCCAGGTACACACGCTTC
GCTGCAAACAAACTGGCAAGCAAAATTAACGAAGCAATGTCAGACGCAGCCGCCCTACAA
ACAGCGGCTATTTCTTACAGGATAGCAGCAGCAGGTAGCGCCAATCTGGAAACTAAAGCA
GCTTTAACGGCACTGAGCATCGCGCAAGATAAAGCAGCTAAAGCAGCAGCAGCAGCCGTG
GAAAAAGCAAAGAAGCAGTACGATGAAGCAATCAGACTTCTTCGCCTCAGAGAAGGCAGG
CTGCACAGCGTAATGCAAAACACCTTTAAAGTTGCCAAAGCATCTGCCGGCAGCCACATA
ACAACCACCACCGTGCACGGAGCCAACACTGTCTACGGATGCTCGGCAACACAAACATTA
AATACCGACGCGGCAGCAAACTGTTCATTAGAAACAGACGACTCAGGCAGCGTAAAATAC
TCCGAAGTTAACATAGCGGCGGCGACCGCAATAAAGACGGTAACCGAAGAGGCGCTCAAA
CCTCAAACTCTGACAGCAAAGGCCTACGCAAAAGGGACAGAAAGCACAGCGACGTTCGCG
CATAGCGCTAAACAGGGGTATTGCGCCGACACAAACGGCGACGGTGCCGATCTAACCGGA
AAATCAGCCATCATAGGAGCAGAGCTAGAAGTGAGCAGCAGACGCGTAACAGCAGCAACT
ACAGCTCTATACAAGCAGGGAACAAGCGGCGAATGCCAACAAACCAAGATAACAGCGCCC
TGGGGCGAACAGCAGGCCACGACGTTAGCCGCAGCCCTCTGCGAACTGAGAAAAGCCCCG
CTCGAAATACCTACACCGCTCCACAAGCAGACGCTAGCAAACCTGGAAACTAATGTAGAC
ATAGCAGAGGCTCTAAATCAGGCACAAGCACCAGGGTCAGCACTAGCAGATGACACCAAA
GAGAGAAAGCAGCTTGTAAATAAGTATTTCGGAAACAATGACATCGACTTCAAAGCAAAG
ATTGAGCAAGCAATCCAGAAAACGGAGATTGATGTGACAATCGGCAAAACAAAGATAAAA
AAGTCACCCTTAGCACTTGCTGGAACAGAAGAAGGTATTCAAGTCTTATCGTATTACTTT
GGAAAGGATTTGGCTGCTAAAAAAGCTGTAGATATGGCTGCACCTGTTCCTACAGTAGCT
AAAGAACAAAGCGACAAATGCAAAGCGATAACCGACAAAGAGAAATGCAAAGCAGAAGAT
GGGTGCGAACTGAAAGGTGAAAATTGCGTGGCAGCAGAGAAGAACAAAGGGGAAGAAAAC
AAAGAGGAGAAATGTAAAGGGAAACCAGAGAAAGATTGTAGAGATGGCTGCAAATGGGAA
GGAAAAGAATGCAAAGATTCCTCTATTTTATTAAACAAGCAATTCCCCGTCAGTGTGGTT
TCTGCCGCATTTGTGGCCTTGCTTTTTTAA
>cluster_95
ATGAAGCAACTCAAGATGGGAAAGCACGCAACTCAACGCCAGGCTATAACTCTAATTATC
TCGCGGTTTTTGGCACTAGCGGCCCTACACGCAGTGACGGCAAACGCGCAGGAAGCAGCT
CCCGATACAGCAGGCAACGCTGTGACGACCATATGCGACGACGCCAGGTACACACGCTTC
GCTGCAAACAAACTGGCAAGCAAAATTAACGAAGCAATGTCAGACGCAGCCGCCCTACAA
ACAGCGGCTATTTCTTACAGGATAGCAGCAGCAGGTAGCGCCAATCTGGAAACTAAAGCA
GCTTTAACGGCACTGAGCATCGCGCAAGATAAAGCAGCTAAAGCAGCAGCAGCAGCCGTG
GAAAAAGCAAAGAAGCAGTACGATGAAGCAATCAGACTTCTTCGACTCAGAGAAGGCAGG
CTGCACAGCGTAATGCAAAACACCTTTAAAGTTGCGGCACCATCTGGCGGGGCCCCAATA
GGCAGCAGCACCGTCCACAACCTCGCCACCGTCTACGGATGCTCGGCAACACAAACATTA
AATACCGACGCGGCAGCAAACTGTTCATTAGAAACAGACGACTCAGGCAGCGTAAAATAC
TCCGAAGTTAACATAGCGGCGGCGACCGCAATAAAGACGGTAACCGAAGAGGCGCTCAAA
CCTCAAACTCTGACAGCAAAGGCCTACGCAAAAGGGACAGAAAGCACAGCGACGTTCGCG
CATAGCGCTAAACAGGGGTATTGCGCCGACACAAACGGCGACGGTGCCGATCTAACCGGA
AAATCAGCCATCATAGGAGCAGAGCTAGAAGTGAGCAGCAGACGCGTAACAGCAGCAACT
ACAGCTCTATACAAGCAGGGAACAAGCGGCGAATGCCAACAAACCAAGATAACAGCGCCC
TGGGGCGAACAGCAGGCCACGACGTTAGCCGCAGCCCTCTGCGAACTGAGAAAAGCCCCG
CTCGAAATACCTACACCGCTCCACAAGCAGACGCTAGCAAACCTGGAAACTAATGTAGAC
ATAGCAGAGGCTCTAAATCAGGCACAAGCACCAGGGTCAGCACTAGCAGATGACACCAAA
GAGAGAAAGCAGCTTGTAAATAAGTATTTCGGAAACAATGACATCGACTTCAAAGCAAAG
ATTGAGCAAGCAATCCAGAAAACGGAGATTGATGTGACAATCGGCAAAACAAAGATAAAA
AAGTCACCCTTAGCACTTGCTGGAACAGAAGAAGGTATTCAAGTCTTATCGTATTACTTT
GGAAAGGATTTGGCTGCTAAAAAAGCTGTAGATATGGCTGCACCTGTTCCTACAGTAGCT
AAAGAACAAAGCGACAAATGCAAAGCGATAACCGACAAAGAGAAATGCAAAGCAGAAGAT
GGGTGCGAACTGAAAGGTGAAAATTGCGTGGCAGCAGAGAAGAACAAAGGGGAAGAAAAC
AAAGAGGAGAAATGTAAAGGGAAACCAGAGAAAGATTGTAGAGATGGCTGCAAATGGGAA
GGAAAAGAATGCAAAGATTCCTCTATTTTATTAAACAAGCAATTCCCCGTCAGTGTGGTT
TCTGCCGCATTTGTGGCCTTGCTTTTTTAA
>cluster_361
ATGTCAGCACGAAGCAAAGTCACGGCGGTTTTTATGGCAGCTGCGATTGCTTTAGCGGCC
AGAGCCACAAAAGACTCTCTAAAGGGGAGTATGACGGCAGCGGTCTGCAACTTCGCGCTA
AGCCTGAGAAAAGCAGGGCCTCTAGCACTCGAACGACTGAACAGCCTCGAAGCCGCCGTC
AACAAACTAAGGCACGTGGAAACAAAGCTACGCCAAGCGGCAGGAGCCCAGGATGGCGCA
ATAGGAGAAAAGCATTTACACCTAGCGCTTTACGTTACCAAGCTAAGACAAGAAGGGGAA
GCGGCGATCATAACCGCAGCGAAAAAAACAGCGGCACTAGGGGAACACTGCGACTTCCAA
GCCGGCCGGATCACGGAATTCATAGCGGTTTTCGCGCAGGCGACAGGCAGCTCCAAGCAC
TGCATAACAAACGGCGCAACAAGCAGCAAACGGCAGCAAAGCGACATACCGTGCTTAAAA
GAAGCTTCACTACCAGCCGCAGCTAACAGGCCGACAAGCAACAATGAAAACACAATAGCC
AACTCTTTCCGGCAGCTAGTGTCGGCGACGGCAACCACCGGTGCCGGGCAAACGACGAGC
CACTGCAAGCTCACTGGCCACGACTCAACTACGAACAGTTACTTGGAAGGACAAGACGCT
GACCCAGCAATCAAGTGGGCCGATGGACTTTATACCACAGGGAACAACAGAGGTGTTCAA
GCAACAGACTGGGCGACCAACACAGGCGCAACCCTAGCAACAAGCAAATATCACGCGTGC
GATACAACATTGACGCAAATTCTAGCGGAAGGAGCGGACGTCATAACAGCGGCCGACAAC
CTTGAAAAGATATTACAAAAAGGAGCACCGGGAATAACAGAAGTCACTATAGAAGCCGAC
AGAATATACACAAAAATGCCGCCTAAACAAAGCAAAATATCGCCAGCAGAGCTTGCCATC
ATTGCGGGATTAATTGAGGCGCTACCTAAACAAACTAATTCTCCAGGAAAGTCAACAGAC
CAGCTGGAGGGGGAGCAGATACTAGTACAACTGCAACGAAACGAAACAGCGTGCAAAATA
GGTCGTGAAATTCAAGAAGAAAAAGCATGCGAAGTTACTCACGCAACAAGCCAAAAGTGT
GGAGGCAAGGAGCAGGAGGATTGCGGCAACACAGCGGGTTGCGAATGGAAAGAAAACACT
TGCAAGATTACCGAAAAGGGACAAAAAGAGGCAGAAAAAGCAAACCAAGAAAAAGCGGAA
AATAATGGAAAGGCTACAAACACCACAACAAGCAATTCTTTTGTCATTAACAAGGCCCCT
CTTTTGGTTGCATTTTTGCTGTTTTAA
>cluster_50
ATGCAGGAGGAACAAATGCGCCAAGCAAAGACAGCAGCTCAAATTTCACTAGCTCTTTTA
CTAATCGGCGTCGCCAATGCAGCCCACGAGAAAAAGCCGCCAAAACTCGAGGCAATGCAG
AAAGTTTGCGAATTCACAGAGGCGATGAAAGACGTCACGGCCTATGCAGCGACGCATGTT
GAGAAAACCGCGAACACAGTCCGCGACCTTGACGACACCATTTCCACACTACAGCAGCTG
CTAATGACGGAGGGCGCCAACAACAAGGCTATCCGACAACTTGCAAGGCTGGCGAACAAA
AACAAACTTGCCATCTTAAGCGAACTACCACAGCTGGCTAAACAAGCGGCGGAGGCCGCG
GCAACATGCGCAAACCTGGCAGGCCGAACGGAGGAATTCGTCAAAATTTTCTACAAAGCG
CACGAGGATCAATCGAACACCTGCATCGAAAAAGGCGGCGGCCCCAGGGCGCACACAGAC
CTCACTTGCTTTAAAGGCAACGGCGTCCTGAAAGACCTCCATCTACGGATACACAGCCAG
GTACCGGACATAAACAACAAATATTTAGCCATAGCAAACTTGGGATCGGGCTTACAGCAC
GGTGCCAATAACAACTGCAACCTCATGGACGGCACTTCAGCCTCAAATGTATACACGGCG
ACACAGAACAACAACCTCGGAATCGACTATGGGAACGGGATGCTAACAACAAACACTGCA
GACCCCTCCGGCTCGGCCATAAACTGGGAACCAAAAGGCAAATCCTCAATAACGGAAGGA
AAATTCGCCAGTTGCCAAACAACGCTCAGCAAGATAACGGGCAAACCGGCAGCAGCAACT
ATGGCGTCGAGCGAGCAACTACTAAAATTAAATCTAGAAGTGCCTGACACCATTGAGTCG
ATAACCATCGCATCTGAAGAATTCGGCCCCCAAGACCCCAAAACGGCCATAACAATACAG
AAACCGCAACTAAACGCCATACAAGCAGCTATAAAAGCACTAAAAAGCAAAACAGGACAG
CAAGCAGCACCGGCGGCCGACCCAAACGCGGCTTTCTTCAAACGGCTGGCGGAGATAAAC
TGGACTGCTTGCGAAGTTGGAGCAAAGCCTAACACCAAAGAGAATTGTGAAGTCACTAAG
ACAGAACCACCAAAGTGCAACGACAAGGAACAAGTAGAATGCGGCAACACAGCGGGTTGC
GAATGGAAAGAAAACACTTGCAAGATTACCGAAAAGGGACAAAAAGAGGCAGAAAAAGCA
AACCAAGAAAAAGCGGAAAATAATGGAAAGGCTACAAACACCACAACAAGCAATTCTTTT
GTCATTAACAAGGCCCCTCTTTTGGTTGCATTTTTGCTGTTTTAA
>cluster_18
ATGTCTGATGCGTCCGTTAATGACGTCGCACGTGTGGAATCGGCGGGCGCCAATCGCCTG
CAGGAAATAGCACAGTTCGATGAAGTGCGACAAGATAATCTTAATTTTGAGTACTATGAG
CGCCAGTTCCAGGAGGTGCTTATGAGCCTTGAGAACGACGAGGTGCTCGCCGCTTTCCGA
ACTGAATACGCGTCCCTCTACCACTCTTTCCTGAAGAGTCACGATGGTGAGTCACGCCTG
TTGAAGAAGTGCATCGAGCTGCAAGCGGACATCGACACCTGCTCATCTAAGCTGGTTACT
GCGGATGAGCTTTCCCGTGGCGACAAGAACACCATCGATACCCTTCGAATTGAGATTGAG
AAGACGCGGAAGAAAATTGATGTCACAAAGGAGCGTGAGGCGGCTCTGAAGGACAAAGTA
GCTGCCCTTCGGCGGGAACTGCGGGACTTGGAGGAAAAGTCGCATTTGCAGGTCGAGTTG
ACGTCACAGAAGGCAGCAATGCAGAGCCTGCAGCGCACGCTTGAAACTGTGACGAAAGAG
CGTGAATTGCAAGCGCTTCAGTTGAGTTCTCTGAGGCAGGATTACTCTTTGTTAGAGAAG
AGAATGGAGCGCCTGCGAGAAGTTAAGGATTCAGGGGATATGGAGCTTCAGAAGATGCGG
AGTGCAATTGATGAGAAACAAGAGGAGGCTGATGTCCATAAGGCGCTCAGGCTACGCAAG
GAGGAGGAACTTCGTGAGTTGCGACAGGACATTACCCAACGTGCTGCTTCCGTTCAGGAG
CGCCAGACTGCGATTGAAAAATTGACGGAGGAAAGCAGTCAGCATAATGTAGACACAAAG
AGAACTTTAGATGAAATAAACCGACTCTCCCAGGTTTACCAGCAGCTCTCGCAACAGTTG
CAACATGTTAACCAAACGAGTCAGGTATGTAATGAAGAGAATGACACCCTCCAGCGGCGT
GTGAATGACTTGTTGGAGGCACTCAAGGCGGCGGAAGTTGAACTTAAATCTGTTAACCGC
GTTCACAAGCGGGAGCTGAAGGTTCTGGAGGCTGCTCGACGCCGCAACGCCGTTGCGACA
AACCGCAGAGCGGAAGCGGAGGCCAACCTCTCGGCCCTTCAAATGGAGCTTCGTATGAGG
GAAGATCAACTTGCGGCGGCGCTGGTTGCGATCGAGGCGGAGGAAAAGCACATTGCTCTC
TTATTGAACCAGCGCAACTCGCTGCACAGGGATATACTTAATACTGTGTCAAGGAAGCAG
CAGCAGATCATATTCCTAGACGAGAGACGGTCAACCCTCCACCATCTGGAGTATGAATTA
CATGCCTTTGTTGAGCATGCACAGCAGCAAAATGAAAAAATATTTAAACTCTCACGCGAG
TGCGATTCTTATGAAAATGTTATCCAAACAGATGCTGTGCACTGCGCAAACATTATGTGT
GAGGTGCAGTTGAGAGAGTCCCAGCTGGAGGAGTTGAATCAAAACTTGAAGGATGTAGAT
GTAAGGCTCCAGCAGCAGCAGGGCCTCCTGGAGGCCATGGTACGGGAACGCAGTGTCTAT
AGCAAGCATTACATTCAGTTATGTTCGAGTGTGGCTGAAATTTCACAGGGATTTAAATCC
GTTCTCATGCAAATAAAGCAAATACAGGAGGAGATACAGCGCCGAGAGCGTCGGAGACGT
GTGGAGGACGCCGTGATTGAGAAGCTTTCTATCCAACAGAAAAATATAGCGGGTCGAATA
GCGCGGTTGCAGCGTCTCACCGAGAAGCGCGCTCACTCCGTGCGACAGTTTAACTATGAA
GTGAACCGCCTTGGTGAAATTGCTGTGCAGGGAGAAGAAGAGGTGTTGCGCCAGCGCCGC
CGTTGCATTAGAAACAGACGACTCAGGCAGCGTAAAATACTCCGAAGTTAA
>cluster_69
ATGCGGCAGCAGCGAAATATAACGACAGTTGCGGTAGCGTCTGTCGTCATTCTTTGTCTG
ACGAGCAGAGAGCCAACAGTGGATGCAGCCGACGGCGATAACGCGCCAGACTTCATAGCG
CTTTGCGGCCTTTACAACCTCAAGGACACAGAAGAACCTACGGAATGGAAAGAGGCTTTT
GACAGTGAGGAGACCCTACTAAATTCAATATTCAATGCAAACCTAAGCACAGCCACAGAA
TCATGGCTTAAAAATAGAGACAACACGCTAGAGGGGAAGGAAGGCACTAGCGAAAGAAAA
GAAGCATTACAAGCATGGCTGAAAGACGTAGAGGAAAGACAGAATCAGAAGCCAGACCCG
AATAAACAGGATACATATAAACCGGTGCCAGACACGCCATACAAGATGATTGCCAATGTC
GCTCTGAATAATATACACAAGAGAGCCACAGATATAGCAAAAAGCTATAAAGAAGCCAAA
GAAACTGTAAAGGCAGCCCACGGAACGGCTATGACTTATATCAAAGATGCGATTTATGGC
AAAGGCCAAAAAGACTATGATGGGGCTGGCATGGCCAATCCCAAAACCAATAATTGCGGC
GGAGGAAACACGGGAAATGCAAAGGTCGGACTTTCAATAATAAACGACTTGATCTGTCTC
TGTGCGCCGGCGGGAGCTCCTTCAACCAAAGTATGCGGCAAAGAAGCCTTCGGTCCGGTA
GAAAGCGATCCAGTATCAACAGCAGCGACAGTAGGCAAAAAAATAGCAGCTGCATGCCCA
AAGGGTCCCAAAGGCCAAGTGCTATCAGCAAGCCTTATCCGATCCAAACTAGCGGCCTTT
TACGCAAGAATCGGAGCAAACCCCGGAACAGAAACGAACGCAGCGGTACGGTACATACTA
GGCAAGGCACCGAACGGAGGCTGTGCGGGCAGCAGCGACAAGGAGTGCGTAAACTACAAA
CACCAGCTGGCAGACGACGGCACGGGGATCACATGGGCCAACCAGCTAGAAGCGGCGGCA
CAAACCACAGAAGCTGCATGGGTGGCATACGCTAAGGTAAACAGCGTAGGGGAGCAGTTA
AAAACATTAAAACAACAAGCAGAAAGCGCACGACAGGCAGCAAAAACAGGAATCCAACTA
CCTACCATAGCCACAGCGGTTACAGCAAAGCCATCAGAACAGACAACAAAGGAAGAAGAT
TGCAAAAAGAAGGGTGAAAACGAGTGCAAACCCCCATGCAAAGTTGTTGACGAAGAACGC
GGCGGAAAGAAGTGCAAATTGAGTGAGGAAGCCAAACAGGCAGTAGACAAAGAAAACCAA
CAAGGGCCAGATAGTAAAACAAACACCACAGGAAGCAATTCTTTTGTCATTAAAACTTCC
CCTCTTTTACTTGCAGTTTTGCTTTTTTAA
>cluster_2846
ATGCTGCTTTCATCAGCAAGAAGCACTCAACAGCGCAACATGGCCGCCATAGCATTTATA
CTAAGCCTCGGAGTGGACAAAGCAGCGGCCAACGTCACGGCTGGAAACAACAAAGGGGAG
CATGCGGCGCTTTGTGAGTTTATAGCAATGGCTCAGCAAGAAGTAGAAGCGCCGCCCCTA
GAAAGCCTGGACGTGGAGGCATATAGGCGTGTCCACCTGCTGAACTTAACACTATCAGAC
GATGATTGGATAAACAAATTCTACACCGACAAGACGCGGAAAACGACAAAAGTGTCATCG
GCCGAAGCGGGACTAGACGACAAGGGTGGCAAACTACACTGGGACAACTGGAAATGGGCG
GCTGAAAGACTGACGGGCACAGCCAGAAGACACGAAGCTCAAAGAAACCGGCGCCATGCA
GCTATCCGGTCTAGCAAAAAAAATGGCAGGTGTTGCGATAAAAGGCATAGCAGCAAAAGC
AGCCAAACTGAAAGACAGTTTTCCGGAGGAAGCTTTGCCAGCAGACGCATCAAAACAAGC
GGCAACCGAGACAGCCAAAAAGCTCCGGGATGCGGCGTTCGGGGGAGTGTACACAGCACC
AAGCACGCTAACTCAGGCAACGACGTTCGGCGGTACACCAGCAAACAACAGGGACGTCGA
ATGCAAGACACAGGGGCCGGGCAAAGGCACACATACTGCTCTAGCAGCGCTAGCATGTGT
CTGTTGGCAGGGCAACACAAACACGGTGACACACGGTGTATGCAACAAAGCAATGGAAGG
CCAAACGGGCTGGAACGGAAACAGCAACAAGCCGGGGACATCGGACCTTATCAAGCTCGC
CAAAAGTTGCGGCCCAGCCGGGAAACGAAAAGTGACGGCACCAAGGCTGCGGAAGGCCAT
AAATTCACTGCGAAACCTTATAACCGGCCACGACATCGGTAA
>cluster_3029
ATGCAGCTATCCGGTCTAGCAAAAAAAATGGCAGGTGTTGCGATAAAAGGCATAGCAGCA
AAAGCAGCCAAACTGAAAGACAGTTTTCCGGAGGAAGCTTTGCCAGCAGACGCATCAAAA
CAAGCGGCAACCGAGACAGCCAAAAAGCTCCGGGATGCGGCGTTCGGGGGAGTGTACACA
GCACCAAGCACGCTAACTCAGGCAACGACGTTCGGCGGTACACCAGCAAACAACAGGGAC
GTCGAATGCAAGACACAGGGGCCGGGCAAAGGGACACATACTGCTCTAGCTGCGCTAGCA
TGTGTATGCTGGCAGGGCAACATCAACGTGGTCACAGACGGTATGTGCAACAAAGCTATG
GCAAGCCAGGCAGGCTGGAGCGGAAACGCCAACAAGCCGAACGCACCAAACCTTGTCAAG
CTCGCCAAAAGTTGCGGCCCAGCCGGGAAACGAAAAGTGACGGCACCAAGGCTGCGGAAG
GCCATAAATTCACTGCGAAACCTTATAACCGGCCACGACATCGGTAACCACTACCTGGGG
ACTTTTATCACGGGCGGCTGCTCAGGATCGTCAGACAGTGGCGTTTGCATCGAATTCACA
AACTTAGCTGGAGGAACTGAGGACCCGCTAAACAAGTTGCCCTGGATCAGCAAAGTGGAA
GCAGCTGCAGAAGAACTGGAGAAGCTAACGCAGGTTTCGCCCAAGGCACAAGCGATCAAC
ATCCAACTAGCAGCAGCAGAAACCGAAGCGAACCAAGCGCTAAAGCAAGCTGCGGCAGAA
GCAGAAGAAATAAGAAAAGGTAACAACAACCCGAGTGTAGCGACGCCAGCACTACGTAAG
ACGATCTGCGAAGCTCACAACAAGTCCAAGACGGAATGCCTAGGTGCTCAATGCAAATGA
>cluster_2479
ATGCTGCTTTCATCAGCAAGAAGCACTCAACAGCGCAACATGGCCGCCATAGCATTTATA
CTAAGCCTCGGAGTGGACAAAGCAGCGGCCAACGTCGCGGCTGGAAGCAACAAAGGGGAG
CATGCGGCGCTTTGTGAGCTCATAACAATGGCTCAGCAAGAAGTAGAAGCGCCGCCCCTA
GAAAGCCTGGACGTGGAGGCATATAGGCGTGTCCACCTGCTGAACTTCACGCTGTCAGAC
GATGATTGGATAACCAAATTCTACACCGACAAGACGCGGAAAACGACAAAAGTGTCATCG
GCCGAAGCGGGACTAGACGACAAGGGTGGCAAACTACACTGGGAGGACTGGAGGTGGGCA
GCTGAGAGACTGACGGCGGAGCCAGAAGACACCAAGCTCAAAGAAAGCGGAGCCGCACAG
CTATCCGGTCTAGCCAAAAAGCTAGCAGCCACTGCGATAAAAGGCATAGTGGCAAAAGCA
GCCAAGCTAAAAGATAGTTTTCCAAAGGAAGCTTTGGCGAACAACGTCGGCAAAGAAGCG
GCAAACGCAGTAGCCAAAAAGCTACGAGATGCGGCATTCGGCGGTGAGGCAACCGCAATA
ACAACTCTAACAGACATCACAACGTTCGGAGCAGACCCATCTGGTAACAGAGACGCGGAA
TGCAAGACACAGGGGCCGGGCAAAGGGACACATACTGCTCTAGCTGCGCTAGCATGTGTA
TGCTGGCAGGGCAACATCAACGTGGTCACAGACGGTATGTGCAACAAAGCTATGGCAAGC
CAGGCAGGCTGGAGCGGAAACGCCAACAAGCCGAACGCACCAAACCTTGTCAAGCTCGCC
AAAAGTTGCGGCCCAGCCGGGAAACGAAAAGTGACGGCACCAAGGCTGCGGAAGGCCATA
AATTCACTGCGAAACCTTATAACCGGCCACGACATCGGTAACCACTACCTGGGGACTTTT
ATCACGGGCGGCTGCTCAGGATCGTCAGACAGTGGCGTTTGCATCGAATTCACAAACTTA
GCTGGAGGAACTGAGGACCCGCTAAACAAGTTGCCCTGGATCAGCAAAGTGGAAGCAGCT
GCAGAAGAACTGGAGAAGCTAACGCAGGTTTCGCCCAAGGCACAAGCGATCAACATCCAA
CTAGCAGCAGCAGAAACCGAAGCGAACCAAGCGCTAAAGCAAGCTGCGGCAGAAGCAGAA
GAAATAAGAAAAGGTAACAACAACCCGAGTGTAGCGACGCCAGCACTACGTAAGACGATC
TGCGAAGCTCACAACAAGTCCAAGACGGAATGCCTAGGTGCTCAATGCAAATGA
>cluster_1009
ATGAGGTCAACCCTCCTGTTTACTACCATATATATAGTTCTCAAGGTCGGCATATCGAGC
GCGCAGAAAGTAGCGGAAAGGACGGCAAACGAGCAAGTAACAGACTTTTGCTCAGCGGAT
ATATACTACGAAAGCATAGAAAATGAGGTAAAGGAGTGGACAGCAACAGCAATCGCCGAA
GCAGCAAGCCACGAAGCAGAAGCGAAGATGCTGACCCTAGCTGCAGAGGTCCAGCGGACA
TCACAGAAAGGGGCTGCGTACAAAGTCCTAGCGACACTAGCGCAGGATCGCGCAAATAAA
GCAGCGGCAGCTGCGGCAGCAACGGCCAAAACATTAAGCGCTGCACTAACAATAATAAGC
CGTACACGCGCGCAAATAAGCACATTCTATGGGCTTGCGGAACAAAAAGCAACATCCGAA
AGAATCAGACACGAAACCATGGCAGGAAGCAATACACTCCTAAGGAGCGGCAGTCCAAGC
AGAAAGTGCGCGGCAACGCTAACACGAACTACGCCACAAAGTGCAACCTGTAGCGACGAG
CAAGGGAAGGCGGCAAAACTAAAATCAATAGCCGGCGCCCTAGCCATGGCCAAGGCGGTC
AAGAGCATTCTTAAAGCAAAAACGAAATTAGCCGAGGTAAAAGTTGCATTTGAAGGCGTG
GGCAACCTAGGAACAAGCAACGGGTGGAACGTGCACAGCACAGCAACTCACTGCGAGGAC
CACGCATCAGGACAGGCCGCAGCATCCGCAAACCACGCCATAGCCATCACAGGGATAACC
GAAAAATACGCCATCAGCTTCGATGATGTGAAACTAGATCAAGAGCCGGACGGTGAAGCT
GCCAAAGAACCACAAACGACCAACGAACAGCGATCGTATTTCGTATCGGAACAACAGCTA
GCCGAGGCAATAAGACAAGCGCGGCAGGCGCAAATAACCAAAACGCCACTGTTACAAACT
GAAAGCATAGAAAAAGTCGCGAGCAGTGAAGCTGCGGCAGCTCTCTACGACTTTATGACA
GGTCAACACAGCAACAGACCGGAAAAGAAACCAGAAGCAGAGAAAGTAGCTAAGCTGATA
TTTGGCAAAGTAACCGGGAGTATTAACGATGACTTTATAAAACCACTCTCTAAGGACAAA
CTAACAATCCCAACCAGCGGCAAGCCAATTGAGGGCAGCACACAAAAACTTGCTCAAGAG
AACTTCGATACAGCGATGGTTTATTATTTTTCACTAAACACGAAAAAGGAAATAGCCAAT
ACAGCAGGAGATGAAACTGAAGTAAACTCAAAAACAGATGCAGCAGACAAATCAGGAGAA
AAGAAAGACGGGGATAATAAAGCAGCAGCAACTCAATGCACAGCCACAGAAGCAGATAAT
TGTGACAAAACAAAGTGCGATTGGAACGCAGAAAAGAATGAGTGCAAAGTTAAAGAGGGA
GTGGCTGTTATTTCACCTGTAATTACCAAGGCCCCTATACTGCTTGCATTTTTGCTTCTA
TAA
>cluster_161
ATGACACTGAAACAGCGACTTGCAGCCTTTTCTGTAGTAATGGTTCTTTTTTATGTGCAT
CCAAGCGCTGCTGACACAGGAAAAGGCACGCTACGACAAGAATTCGGCGCTCTTTGTGAC
TTAGTAAATTTGGCGCTGACGACCACCATTGTGCTACCATCCGATCAAAATCCAGAAGCC
GTGGTTGGCGTGATACCGGCAATAAATCTAACTCGAGGCGCGGCTGAATTCACTAGCCTG
CTGGAAAAAGACAAGGGCATTGGCGAACTCAAGAAGCAAACCTTAGTGCCGCAAGCTGGA
CCTGAGTTAGAAAAGTGGCAAGAACACTGGGACTTTTGGCAGCTAGGACTAAAAAAACTG
GAGGAGCAAAAAACTAAAGCAGAGTACGAGAACTGGAGGCAAGCACACTTGACACGCAGA
GGGCAAAAGCAAATAGAGGCTTTGGCTGGCCAGGCCTTCAAACTATACAAGAAATATAAA
TTGCAGAAAGCAAAGCTAGACCCCGCAACAGTAAACAAAGCAAAGCAAGATGCGCTTTAC
GGCAAAGACCAAACGGAAGCGATGGAAACAACTGCAGACGGAGACAACCGGGCCGCTAAA
TGTGGGAAACACGGTGTCCTAGGCACATCGCTCGCAGGAAGGAGCCTGAGATGGGACCTA
CATTGCTTATGCGCCTTTGCAAACAGTGACAATGACCAAGGTCAAGCATGTTGCCCGGGA
TGTGGGGCCACACAGGACGAACACAACCTGGCAAGCGATAACTGGGCAGGTGACAAAGAA
CACACGAAGATATGGACGGTTTACAAAAAAGAGTGCAAAAAATTGCCAAAGGGAGAAAGG
CTAACAGCCTCTGCCCTAAGCGCGGCAGTAGGCAACTTCAAGGCTCAGCTTAGCAAAACA
AAAAGCAATACCGACGAGGCCACAATGCATTTGTTAGGCACAACAGGCGGTGAAGCAACA
GACGGCTGCACCAGCAGAAAAAACGGCAACGGCGGCAAATGCGTTCACTATAAAGGCGAA
CATTTTTCTGGTGACAAAATAACGATACCCTGGTCAGTAAGTCTCGAAGAAGCGCTAACG
CAGCAGGAACACATTATAGCTGCAGCTCAAAGCATCAGGGGCATCAACCAACAAATTGAC
GAGCTAAATGAGACGCCAAAGGACATAATATGGGACACGGAGGTCAAAAACCATGCCAAA
AAAGCAGAACAAACCGCGCCACGTGAGACGGACGACCTGACCAAAGAGTGCGAAGCCATA
ACGGTAGCAGCTGACTGCAAAACCAATGGAAACTGCGAATGGGAGGGTGGTGACGCGAAA
GATGGAAAAAACTGCACATTGAATACGGCAAAGGTAGAACAACAAGCAACTAAAGCACCA
GGAACAGGAGAGGGAGCAGCAGCAACAACTGGATGTGCAAAACACGGAACAAATAAGGAT
GCTTGCCTAGCTGACAAAAAAGATGATAAACCTGTTTGTGCATGGAGAAAAGGAAAAGAT
GGAGAAGATGACAAGGAAACAGAAAAATGCCGCTCTTCCAGTTTTATAGTAACCAAAAAA
TTCGCCCTCAGTATGGTTTCTGCTGCATTTGTGGCCTTGCTTTTTTAA
>cluster_2618
ATGCCAAAACCAACTGCAAGTGGACGACATTTTGTTGTCCAAGTCGCCTTGCTACTTGCA
GTTATTGCGGTAAACTCAGGCGATGCAGGCGGCCCAGACGCAGATACAAACGTTGGCGAC
TACTCGCTACTTTGTGAAGCCATAAATCTAGCGTCGGCGGCGGTCCCAGAACATTCTCTG
CCGACCGTAGACGGCCAACATGAAGATGCAGCAGCACTAATAAACTTAACTCTTCACAAC
CCCAACGCATTAGCAGAACTGGCTTCAGCGGATTCACCAGCGACGGCGATCGCCAAGGAA
AATAGCGCCGCAGCAGCAGCGTGTGCCGAAGATAACAAAATCATATGTGAAAAAGCGGCA
GAGCGTTACAAAAAGCACAAACACGACAAACTCTATGTCAAAGTTGCAGGCGCATATTTC
CCAGAGACCGCTAAGCACGCACTAGCAAAGCTAGCAATGGATATCCTCAACACAGCCAGC
GAACTGCGGTCGGCAATTACGCAGGCGCAGGGCACGGAAGTAAGAAAGAAGCTAAACACA
GCCATCGCAGGCACTGAAGCCGGCACGTTCTCCCTAGGAGAGGCGGCAACAGGCGACCGC
CAGACAGCGTGCGGTAAACCGGCAACGAACACACGAGGCACAATAGCGGGCAGTTCGCTG
ACAGCAGATATCCTCTGCATTTGTGGGAAAGACACAACGCAGACCACAGACAGGGTATGC
GGGGTAACAGTGGGGGCGGCCAGCAACATAATTTGGGCAAGTAAGGCAAATGCCGGAGAA
CAGGCGACAGCCCTCACAAAAAGCTGCAAAAAAACGACAGCAACAGCCAAAGCAGAAGAA
GCGGCACTACGAAAAATAGTAGCTGCAGTGCGCGCAAAGGCAACCAGAGGCAAAGCAAAC
GGTTTCGACAAGACAAACGTCCTAGGCAACCTTGAAGGAGCCGGTGGCGGCGACTGCACA
GGTGACAATAGCGGAGGTGGCGGTGCTTGTGTCTACTACGGCAATGACGACCGCCGCGGT
CAACAAAATCAAATGGACAGCAGAACCGGAGGCGGCCACACCACTTGTAATACACGAAAA
CGCACCACACGCACACGATATATTTTAACACTATAG
>cluster_1745
ATGGTTCAGTGCGCCGCCCTGTTAGTAGTGACTCTAACCTGGGCTGTAGGCGACGAGGCA
ACGGACTTGGGAAAAGCCGGTAACGCAATAAATGATATCTGCCACGAAGCTAAGTTTTAT
ACTGCAGCGGCTGAAGAAATCAGCGCCGTGGCGAAAAAGAGGCTAACAAACCTGAAGTTT
TTGGAGCAACACCTGCAGCGATGGCAGCTCGCTGCCGCTGTTACGAAACAAGCGGCCGAA
AGAGCACAGTTTCTTGCCGTAGCTGCGTATTCGCAAGAAATATTGCAAGCTGCAACGGAA
GCTGCTCTCAAGCAAACAGAGGCCGCTTCACAGGCACAAGCAGCAGCCCATCGCTGGGCA
GCGGCACCGGTAGCAAGCGCTACGGCCAGCCAAGCGACACTAACCCCAGCTGCATCGGCG
GAGACTGGCACAACAAGCGGCAATGCCAAAACAACGGTGACATACAAACCAGCTGCGACC
GAACACTGCGACAACTACGAAATAACGGACAAAGCAGAAGCCGACACTGCTCCAAACATA
ATACAGGCAAAAAAATTGCGAATTTCCGATTCGGCCAATATACGACACCAAGCAGAGCCG
ACAGGACTAAATCTAGAAGCAAAAGATTCCGGTAACTGCGCCAAAAACGTCTTTGGCACG
ACGATTCCCAACGGCAAATTTATCATGACAAGCTGCACTAACAGCGACTACTTTACCATG
AGTTTCTCGCAACCAACGCTAAAAACCTACCAGAAGCCAACGCCTACACCGCTCGGAAAA
AGCGCAGACAACCACAGATTATGCGGCAGCGCAGCGGGTCAAAAAGCCACCGTCATACCA
ACAAAAGACTACCTTCGCCATGCCATTTGCGAGGCCCTGGCATCTCTAAGTCAGCCCGAG
CAAACCCTCGATGAGCTTGACGGCAAACAACTAGCTGGGGTACCAACATTCAAGAAGATA
GCAGCAAACTTGCTTGACCCGAAACGCGGACCCATCGACATCACTAAGCAAGGAGAAGCC
GAAAAGCTAGCGACGCTGATCACGAGCGTATACGGTGACAGCAATGACGTCTTCACACAA
CGTTTCGTAACACGAGTCAACGATATTCCAATAAAATATAAGAACGGTGACCAAACCGAA
GACACAACAATAGGAAAATTGGTAGGACAGCCCGTTATCGCCGAGGCTATCAGTTATTAC
GAAGGCTTAAGCAGCCAAGCGAAGCAAGCAGCATCGGCAGCGGTAACAAGCCCAACAGAA
AAATCAACAGGAGTATGCGAAGGAAAAAGCAAAGACGAATGTCCTATTTCTGACGGGTGC
GAATACAAAGAGGGAAAGTGCAAAATTAAAGAGGAAGTGAAAGCGGAAAATGATAGCAAA
ACCACAAACACCACAGGAAGCAATTCTTTTGTCATTAACAAGGCCCCTCTTTTGCTCGCA
TTTTTGCTGTTTTAA
>cluster_506
ATGCACACACTTTGGCCGGTTGCGTTGCTAGCAGGTTACTTCCTAGCCATCGCAGCCGCC
AACAACGGCAACACGCTAGCTCATGACAGCACGCTTTGGTGCCACGACATACAGTACCTG
GAAGCGATTCTAGCAGCGATAGACAAAGAAATGAACAACCGGCAAAAGCAGCTACAAGTT
GACGCTGAATTAATAGCCAAATGGAAGCTGGCTGAAGCAGCAGCGGAACAATGGGAAGAG
CAACGGAAGTACGCGGCACTCTCGGTTGTAATAGCAACATTAGCAAGCAAAAACAGCGAA
GCCGCAACTGAATACCTCAGCGCTGCAGCAGAAGCCAAAAAAGCAATAAACCGGCGCCTT
GAGGCCTTGCAGCTAGTGGCTCGGACGACATCAGCTCTGAAGCAGACAGTAACAGGTGCG
CCGCAAGCAGCATCAGCGAACGCTGCGTGCCAGGGGTCAACCGAGTACGCGAGTGAAGCC
GAATTCACATGCGCGCCACCAGAAGCAGGCGAACTAAAGACGGCAGAAGTGCAAACGAAG
CTCCACACCGCGACGCACATCAAGCTTACCAGCTTTAAAGCGCTAAACGAATTGGTTGCG
GCTCCAAAAATAACGATAACCGCCACGGCCGGTACAACACCGTTTGCAAGCCCGGGACAA
ACGCCGGGAACTTGCCAAACCAGCGGCGGGCAGAACATCGCAGCAGGAACCAACCATGTC
CAGTACGCGGTAAGCTCAGCAACTGTGCTGAAAACCCAGACGCCAGCGGCACAACCAATC
GACTCTGACTCCGAAAGACCAGAGGAACCAACAGCCAAAAAGGCAACTGTAACCGCATGG
CTGGACATCAAGTTTGTGACCGCAGCCTTGAAGAACCTGAAGACCGCCTATAACCAAAAA
CAGATAGACTTAAGCCAAGCGACTCATAGCACGCTAGCGGGGCTAGCTGGCTTCAAAACC
GTCATCGCAAACCTGTTTGTCGGCGCCGAACCTCCTGCAAACAACCAAGAGACAGAATAC
AACAATAAAATAGCAGACATAATCAAGCAAACCTATGGCCCCGAACCGGGGGACTTCAAA
AGAAAATTTGTAACCGAACTAGCCAACCAAGACGTCAAGTACACCAAAGCAGGCAACGAA
CAAGAGAAGAAACTTGGTGCTCTAAGTAAAGATGCCGACTTATCTATTGCACTTAGTTTT
ATGATTAACAAGCGCCATGAATTTCAATTACAAAAAGAAACAAAACCGGTTTCGACAGTC
CCCAAGCAAAACTGCCAAGGTAAAACAAAGGATAAGTGCAAAGACGACTGCGAGTGGAAA
GGCACCGATGACAAAGGGGAGTGCAAACCTAAAGAATTGTTTCCTGTGGTGTTTGTAGTT
TTTGCATCGTTTGCCGCTTTTATTGCGTCTTCTCCTTCTTTAGGTTTGCACTCCCCTTTG
TCATCGGTGCCTTTCCACTCGCAGTCGTCTTTGCACTTATCCTTTGTTTTACCTTGGCAG
TTTTGCTTGGGGACTGTCGAAACAGCTTTTGCTGCTTTTTGTAATTGA
>cluster_2572
ATGGCGGTAAAATACAACCTTCAGTTTCCTGAAGCGAAGCGCCAGAAACTCAGACCGGCG
TTTCGCCAGCTAATCGAAGCGGCTTTGGCACTGGCCAAGGAAGCGCAGGCGCTACAAACC
AGAGCTACAACAAGCCAAAACAAAGCGCGTAGAGCCGCGGTTTCCGCTTTGTACGGTGAA
GCCTACGTTAAGTCTATCACAAATGACGGCGATCTGAAACCAGCGGAGCCTTGGCATGGC
AAGCCAAGAAAAACAGCATTCCCGTGGGCGGCCGCCACAGCTCAGCATACGCAAATGTGC
ACTCGCACTTCAGCAGCAGCAGCAGCCAACAGACCTTGGGGAGCAGTAGCAGCCGACATC
ATTTGTCTATGCCTTGGCGACAACTCGGACACAACTGACTACTGCAAGCTTGGCACCTTA
ACCACAAGTCTGACAACGGGCACACCAAATTCTTCAACAAATGCACCACCGGGACGGCAG
CGGGCTACTAACCCCGTCAATAATTGCGGCCGCTACAGCGACCATAATCTCAGACCTTGG
AAAGGGCGGGATAATCGGCAACTCGGCACCAAACGGAGCCACTCACTCCGGCCATGCCAG
CGCTGCAATACTGGGCGCACACCACTTACGACAGGCAGCGCCAGCAAAGGCGTTTGTGTC
AACTATAAGAACCTGCTACAAGGCGATGGCTACATTCCGTGGATGCTCAAAGTAAACGAG
CTGTCGACTGAGTTAGACACCATTCAGGCAATTTCTACTGAAGTCAAAGCCCTTGTCAAA
GCAGCACAGGCAGTGGCACAGCAGATGACGACCCTTTTGTTTGTCGGTGATCTAATAGCA
ACCGCAACAGGGCCGCAGAAAACACAACTGGCGTCGTCACCATCTGATGCACAGCAGAAT
AAGTGCGCTAAATTCAACAGCAATGAAACAGAATGCACAAATAATGGCTGTGAATATGAT
GGCACCAAAAAGGAATGCAAACCTAAAACAGGCGCAGAAAACCCAGCAGCAAAAACAGGA
GAGACACCAAATGCGGAAGGAAAGAAGTGCTTAGATTTTACTACTCAAACGGAATTCGAA
GCAGCAGTGGGTTCGGTCCCAGCAGAAAAAGCCAAATTCTATGGATGCATTGATTTTGTT
GATTGTACTGGAAAGCTTTCCAAGCCGGAGTGCCGCTCTTCCAGTTTGATAATAAACAAG
AAATTGGCTTTTATGACTTCTGCTTTATGA
>cluster_2928
ATGATAAGAGCGATAGCCACAATAGCTTTGCTGAGCGCAGGTGCGGCAAGTGCCACAACG
CCGGCAGACGACGACAACATAACCTTCGAACCGGCACGGCAGACAGCAAGTGCAGATATT
AGTGACCTGCTCGCTTTAAACATGTCCCTTGCGGATGAAACTTGGCAAGCGAAATTCAAG
CAACCGAAGTCTGAGAAAAGTAGCTCAAGTGACATGGAACGAGAACAGGAAGCAACACCG
GGAACTGAAACTGAAGTAACAGCCTGGACCTCAGCCGCCGAAGCGATCAACTCAAAAACT
AAATTAGACGCCGTTCTCAAACCGTACGGCTACGACTCTACAAACATGTCCTTGTTAGCC
ACAGCGCCTCAGGCAATAAAACACTACACGGCACTGGCCTTTGATGCGCAGCAGCAGTTA
GCAGCCATCTCTATCGGCGACAAACCCGACATAGAGTTAAAACAAGCACTAGACAAAGCG
ATATACGGCGCCGCCGGCGGCTACAATCCAGCGGCCACACCAACGGCGGGCCTGGCGACG
GCAGCGGGGCGCGAAGCCGTCTGCGAACAATCCGGCGAACACAATCCCGTCAAGACAATA
CCAACGATGGTGGCATGTGTTTGCGCAGTCAAAAAAGGAATGCTGGCGGCCAAGGCGCCG
TGCGGCCCAAACACGGAGACCACAGTGACCTGGCAACCGGCCGGACTGCCGGCGTTGGCA
GCCTGGAACAAGCTGCGCACACGATGCCCAGTGCTCAGCGATGCAACGATAACAGCAAGC
AAAGTAGAACACGCACTCAACAAAGCCAAGCAGGCATTTTACAACAAAGAAATCAACCTT
TACGTGGGAAAATACAACAGCAGCGGCTGCAACGGCTCGGACAACGGCGCATGTATAAAA
TACATCAACCAAGCACAACCGACATACCCAAATTCGACAAAGCGGAGTGGGTTGGCGAGT
TAA
>cluster_3000
ATGCACTTGGCAACCTTTTTACTAGCACTACGACTTGGAGTTATTTTAAAAGTAGCCGTC
GCAACGCACTACCCTATGCAACATGCGGCCTGGAAGCCAGCTTGTGAGCTGGTGGCGGAT
CTGCGCCACATATCCAGCATAGGTTTTACGAGCTTAACGAACAAGGATGCAACAGCTAAA
AGCGCCAAAACAGCGTCTTTAATAGCGCAACTGTACGGAGTCAGCAACAAAGACAAGTCT
CAAGAATACGAGCCAACAGCACTCAGCATAGCCCTTTCAAGGTACGAACAACAAGAAAGG
ACTAGCTTCATGACCGCGGTAAAAACTGCGATCGAGGCAACGGAATCAGCGAACAACCTG
GCTGGAGCAATAGTAGGCACCATCGATGTCTTTGCAGTCACAAAGCACGACAGCGTCTAT
TGCCTCGGCAACGCCAATGGAGCCGGCGACGACACAGCAGCCAAGGGCACTTATGGCTGC
AGCTATAACCTAAACGCCCTCACATCGAGCGCAACATTACTCGCAGACAACAACATCAAC
GACAGAGGCTACGCCAAATTAACGGACGACACGACCGGAAACTCGATCACGTCAACGACA
ACAAACAAGTGCATTCTAGCGGAACACGGTTCGTCACACACGGCCTTCAGCGACAGCGAT
GGTACCTACAACAGACTCGTAGGCGGACTCTTCGACTTAACGACAACACAAAAATTCAAA
AGGGGCGGCTACGCAGCAGTAAAAGCCAGGACGGACAGAAAAACCGACGAACCGCAGACC
AACGCATTTCACGACTTTCAAGCGCTAAAACAAAGCTTCATGGCAGTTTTGAGCATCCCG
TTGCTTACTATGTTGGTGATGAGTGCTGCCTCTTCAGTTGTTGGAGCTGCCATGAAGCTT
TGTTTTAGCGCTTGA
>cluster_2736
ATGCTATTTGCACAAGTGATTTCGATCCTGCCACTGCTACTGACACACAGAGCAGACAGC
GCGACGGTCGAAGCGCAACAAGCAGCGGAATTCAGGGCTCTGTGTTCGTTAACAGCACTG
CTAGAAACTCCTGCAGCGCCCAGCGAACCAGACCCCGGAGTAGCAGCAAGCGAGCTCGAG
GTGCTGAAGCTCAACATGACAGCAGCAACGGACGGATGGAGGCAATTGTTCGGTGACGGT
TCAGCGGACCACGACTGGAACAAAAAAGGATCACAGTTCGCCAACGCCGACTACAAATCA
AACTGGCAAGAGCAATGGCCTAACTGGCTAAAGGCCGCGGCCGCAATTCAGCCCAAGGAA
GCTGGAGAAGAGTGGCTCAAACAGCACCCAAAGCCAGCCAGGCAAGCCGATGCAATAGAG
CAGCTGAAGATCCTAACGGCCAAAGCACAGGAGCTAAAACAAAGTTACGACAAAACATTC
CAAACCGAAGTAAAAGGGAAGAAAACCGAAGCGCAGAACAAGTTAAACAAAGAACTTAAC
GGGATAAAAAACGGCAATCATAAAACATTCTTTGACTTCGCCGCAGAAAACACCGCTGCG
CGGGTAAAGGCTGACTGCGAGGGTGACAAAGTCGGCCAGGGGGTACTCTACGACCTAGCT
TGCGTATGCATTGCAGCGGCAGCAGCTAACAGCAAATACTGCATCGGCGGACCTCAAGCG
GAAGCGTGGGAACGGACCAAGGGTAACCTGCAGAAGGCTATGAACAACCTCAAACAGCAC
TGCAAGCCAGCGCCACGAATAACGCCGAACCCAGGAAACCTAGCTGCGGCGGCGGCAGCA
GTAATCAACCCAATCGGGCTACACGGCGACAACACAGCCAAAGGGGACAAGCTAGGCAAA
TCAGACACCGCAGACTGCACAGGGGCCTCAGACAAAGTCTGCGCCAAATACGACGAATAC
TACACAGACACAGCAAATAGGCCCAAACAAAAAAAAGTACCATGGGTGGAGAGCATAGAA
CAGGCAGCTGCAGCATTAACAGCGGCAAGCAACGGCGAAGCACAAGCACAAGCAATTGCC
TCAGCCATAAAGACCTAA
>cluster_3001
ATGTGCATCTGCGGCAAAACGGACGGCGGCAACGGCATAGGCGACCCATGCACGACAACC
AGCAGTTCAACGACAGAAGTCAGCGGCAAGTTCAGCAACCTACAAACACTGCTACCAGAC
TTAGTAAAATCGTGTCCACCAAGAGCGAAACGGCAAGTAACAGCGGCAGAAATACTCCAG
AGCCTAGATGAGCTGATGAGTCAAACAACGGCAACAACAACGGCGACAACGCTCGGGACA
TTTCTTACAACCAACTGCCACGGCCACAGCCAATCGGGCGCTTGCGTACTTTACAGTGGC
AACGTCGCAGCGGCAAAACAGGCAATAGAGACGAGTCCATGGTACACCAACCGGAAGGCA
GCCGCAAACACAATAAAGAAGATAGACGAATATAACAGAAAGGTAAGTACAGCAGCATCA
ACGATAGAAACGGCAAAGCACACTATCGTAGGAATCCTGAAAACTGAACCGGTAGAAGGT
TACATGGCTGGCACGCAAACCCTACCGACAAGCGCGGGAACTGAGGAGACCAAAGGCAAA
GAAGAAACATGTCTTAAGCAGACATCAAAAACCACCTGTACACAGCACGGATGCAAATGG
GACGGCCCAGATGACAAAAAAGAAAATCACTGCAAATTGAATGCGACAGCAGCAGAAAAA
CAAGCAACCCAAGCAGGAACGGGAGATGGAACTGCAGGGGCAGAAGCTGAAACTGGGTGC
GCAAGACACGGCAGTGATAAAGCAGCTTGTGAAAAGGACAAAACAGGCGACAAGCAAAAT
TGCGCATGGAGGAAGGGTAAAGATGATGAGCCTGATCAAGAAAAAAATGTGCAGAAATGG
CAGTTTTCTAGTAAACAAACAATTTACTCTTATTTCTGCTGCCTTTATCGGTTTGGTATC
ATTTTAGGATTGTAA
>cluster_2866
ATGCTAAAACGAAGTGCGCTCGTCTTTCTTTGGCTGGCCACAGAATTCCGTCAAATAGTT
GGCAACAATGAAGCGTTCAAAGAAGCCGCGGTAGCCAAGCTTTGTACGCTTTCAAAAAGC
CAAAAGGCGGTTTCGAAAGAAGTTGCAGGAGGTCTAGTCAACAACATCGATGTACTCACC
AGGCTCCAAGGCTTTGGGACCAAGCTTTCGCTACTTTTAGCGGTTGAAAGCCATTTCAAC
GACGCGACAGCCTTGTTACTTCACGTCAACAACATGCTAACAGAGGCCGTAACGCTTTCG
TTGCGTGAAATGGTCGCACTGGCGGTAAATGGTGCGGCGCAAGTAGCCTATGCAGCTGGG
CGTATAGACGAAGTAGGCACTTTATTGATACAAACAACGCACGACGGCACAGGAAGCAAT
ACATGCATCGAGGCGCAGTCGAGCAACACACTAAACCCGACGACAAAACAGGCTTGTCGC
TCGACGGAGTTCAAGGACACGGAGCAGGCAACGAACGCGATAGCACCAGCAGCGGCATCA
GAAGTACCGGAAAACGGCGAACTCAAAGGGACCGCCAAGTCGTGCGTGATAACCAAAGAC
AACGGCGGAGGCCTAGTATGTAACACGAATACTTTCGACCTGAAGCTCATAGACGGCTAC
TACACGCGCACAAAAACACAGCAGTGGGGCAACAACGAACGCATAAAAACAGTAGAAGAC
TCAGCAGCCCTGAAGCTCGCGAAAGAAGTAGCTTCAGCTTTAAAGGCTTTGATGGAGAAG
CCTCAACTAGGAGGCATTCCGAGCGACGAACAAACCCTCACCGCATTTATCAACAACCCA
AATATACAGGAGAAGATAGCGCAATCATTGAAAGAAACCAAACAGCTATCAGAAACTGCG
GGCGCCACAGAACTAGCGGCAAAGATAAACACGATTTTCGGCAACCCACTCGCCAACGGG
ACTCGGCCATTTGCTGCTGAAGTGGCGCACAAACAGTTTCAAAGTTGA
>cluster_1746
ATGACGTATGCCGCATACTTTGTTACTTCTTCCGAAAAAAGGCAGATTCCATTTTTGTCT
TCCAAAGCAAAGGAATCACCGCCGTTGGCACTTACCACAGCTAGCTGTATGCTCAGCCAT
GTCGTGGTAAGTGCCAACGGCGGTGATTCCTTTGCTTTGGAAGACAAAAATGGAATCTGC
CTTTTTTCGGAAGAAGTAACAAAGTATGCGGCATACGTCATGACGAAACTACGAAACCAC
GAAACGGCGATGCAACAGGCGTATGCAACGGAGCAGAAGTTAGCAATTTACTTCCAACAG
CACTACACCGACACAGGGCGGAAAATGGGACCAATTTTAGCGGCCCATACAGAGAAAAGG
CCGATCGACCTTGCGCCCATCAAGAACGTAGGCGGCAAAGCAGCAGACGCGATCGCGACC
ATCAACCATTTAGCGGGCAGGTTAACGGAAACGATGGAATTGCTCGCCAGCATCCACAGA
GAAGCCGGCGCTGACTCTAATGAAGGCTGTCTCACAGCAGCGACAAATAAAGTCCACCTA
GGCCGTTCAACGCTAGCGAAATGCGGCGCAACTCACGTAACGGCAACAACGGATGCAACA
GAGGAGCTGACGACACTTACGGAGGCGGGCTTCCCGAAATTGCCGAACGCCAGGGGCTCA
ACCAAAGTGGCGGCAGGCACGGCGCAGTGTCGGCTTCTGCAAACGGACAACACGGACGGA
CCGATAAAGAGCCAGACAGCCAGCAACGACTTAACCCTAGCTGCTGGCTATGTCATACTC
AACGACAACAGTGCCGACTACACCCTGGCAAACCTGCAAAACCTAAAGGCAAACAGCGCC
GCAGCTGCGCCACAGGCGTACAAGCAAGCTTACCTAGCATTTACAGCATTCAAGGCGGCC
GAAGGACATTTACAACCGGCATATGTCCCACTAACGGGCAACGACGTCACAAGCTCAGCA
CAAGCCATTCATACATACAAACTGCTAGTCAAACAGATGACCGAAGAGGAAATCGCAAAA
GCGTCAGCGGAGACGAACAATACCATCGTCCAGGAGATGAAGGCCCTTTACGGCGAAGGG
GCTGCCTTCACAAACAACTGGCTAAACAAAGCGGCGGACAACGAAGTGGACCCAATTTCT
TACGGCGGCAGCGGAACCTCCAAGACATCGTTAAAAAGTGAAACAGATGCCGGGCACCTA
CGAAAAATACGTGTTTACTATACGATGCAGAGGTCCGCAGCGGCAGCTGCGGCGATAGCC
TCAGTCCAAGCAGAAGTTGACAGGCTGAAGAAAGGTAGCAAAGCAGCCGCCAAAGTTACC
GAAACAGACGAAACTTGCGAAAAGAAAGGAACAGGAGCTGAATGCAAAGATGGCTGTAAA
GTGGAGGGGGAAGGCAGCCCCTTCGCCGTAAAGGGCCTTCATCTCCTGGACGATGGTATT
GTTCGTCTCCGCTGA
>cluster_2879
ATGGTGAAAGCATTTGGGACAGCAATTATAGGTTTTCTTCTAACCATTACGATACTTCGA
CATGGCCCAAGAGGCGCAACAGCCAATGACGGCGCGGCCGTGCTTGCCGTAAAAGACGGC
TTCAAGGAAATCGAATTTCTAACCAAAGCGGCAGAGCACCTCCAAACGCGAATAAAAAAG
CCGTCAACCGACGCCGCAGCTCTGCAAAAAGAAGCCAAGATGCTAAAGCTAGCGGCTGCA
AAGCACGGTTCGACGAACGAAGGGGCAGCGTACACTTTTCTAGCCGCACTAGCGGAAGCA
AGACTGACGGAGACTCTGACAGCAGCAAAAGTTAACCTGGACACATTGTTATCAAGCAAC
GCCGAAATGAACAGAAGGCGGGGACAGATAGAGGGTCTACGGGCATCATGGCACGGCACT
GCACAGACTTATAGCGACACGAAGAAGGAAACGAAAGCCAACAACATTTTCATCACCGAA
AGTCTAAGATGCACTGTTGGGGTTCAATTCTCGCACGAAGAACAGCCCGATTGCCCACAC
ACCAACACGCCTACGCCAGCGATGGCAACAGTTGCCCGCGACGTCCAAACAACAAAAAAC
TACAAAGGGACTCCCGACAACGCTTTCGTCGGCCCCAAACACAAAAACGATATAATCTCA
AAAGGAAGCACAGACACATCAATAACCAACTATGGCCAAAAAAACGCCTGTGCGGACAGC
GCCGGAGTAGGTGCGACGAACGGCATCGGAATGTACAAAGTCGAGCTAGAGGCGCCAGCA
GTGACGATCGCAAGCACGACGATCAGGGACGATGCGGAATGCACCACGTTCCTAAACTCA
GAAAGCAAAGACACAGCAATCAACATCAAGCGGACGGCAGCGGCCATATGCAGAGCTCAA
GGAGCCACTTACAGCAAGCAGGCGAGCATCAGCACGCTCACCGTGGCCCAGCTGATAGAT
GACCCCATGGCACAAACTATGGCCCTGCCGTCCGCTTGA
>cluster_2826
ATGGTGAAAGACTTTGGGACAACAATTATAGGTTTTCTTCTAACCATTAAGATACTTCTA
CATGGCCCAAGAGGCGGCTCATCCAGTGACGGACCAGCGGTGCTTGCCGTAAAAGACGTC
TGCACGGAAATCGAGTTTCTAACCAAAGTGGCAGAGCACTACGAAACGCGAATAAAAAAG
CCGTCAACCGACGCCGCAGCTCTGCAAAAAGAAGCCAAGATGCTAAAGCTAGCGGCTGCA
AAGCACGGTTCGACGAACGAAGGGGCAGCGTACGCTTTGCTAGCCGCACTAGCAGAAGCT
AAACTGACCTCCACTCTGGCAGCAGCAAAAGTTAGCCTGGAAACGTTGTTATCAAGAAAC
GCCGAAATGAACAGGATGCGCGGTCAAATAGAGAGTCTACGGGCGGCATGGTATGGCACT
GCCGCCACTTATAGCGACACAGCCAAAGGTACAGCAGGCAGCAACCTGTTCACCAGCGAA
ACCCTAAGATGCACTGTTGCGGTACATTTCTCGCACAAAGACCAGCCCAACTGCCCGCAC
ATCGAATCGCCAACAGTGGCGATGGCAACAGTTGCCAATGACGTCCAAACAACAAAAAAC
TACAAAGGGACTCCCGACAACGCTTTCGTCGGCCCCAAACACAAAAACGATATAATCTCT
AAAGGCACATCAGCGGGAGCTATAACAAACTTTGACAGGCAGTACGCCCGTGCGGACGCC
GCGAATAGTGCAGCTGCAAACGGGTTAGGGTTGTCCAAAGTCGAGCTAGAAGCGCCGACA
GTGACGACCGGAAACCAGCCGACCAGGGAGGATGCAGAATGTACCAAGTTCCTGGGCTCA
GAAAGCAAAGACAATTCAATCAACATCAAGCGGACGGCAGCGGCCATATGCAGAGCTCAA
GGAGCCACTTACAGCAAGCAGGCGAGCATCAGCACGCTCACCGTGGCCCAGCTGATAGAT
GACCCCCTAGCACAAAAAATGGCCCTGCTAGCACTACACGAGTCGGCTGCCGAAAAAAGA
ATGAGAAGCGGCAATTAG
>cluster_314
ATGACTCCAACACCTAAAGCAACGGCGGATCTACAGCGCATCTTGATTCTATGCATCGGT
GTGCTGTTCTTTGGCCTCAACCTAGTCGACGGCAACGCCGATGATAACGCCGGCCAGCAC
CACGTGATGTGTCTCCTCAGTGGCATAGCCAACAGCCAGGTCACGGCAGCGGCAGTGACA
GGAAGTGGCGCTTCCGCAAAACAGATAATCAGCTCATTGAATATGTCAACAAGTTCAATC
GACTGGCAGAAAATGTTTGACACAACCCTCGACGACGCTAAAGGGAACGAGCTGCCAGAC
GCACTGAAAGACAAACCGTACGCGCCTGACTGGAAAACCCACTGGTCGTCATGGTGGAAG
GCGGCCAAACATGTAAAGGACAGCAACATTGGCCAACCAGCACATGAACTATACAAACCC
ATTAAGTCATATGTAGAAAAAGCGGCCGCACACAAACAGCTGCGGCAACTAACACTAGAG
GCGGAAACATTAACCGCTGCGTACCAAGAGAGCCGAAGGCAAGCTGAAGAAACCCAGAAA
GAGTTAGCAGAAAGCAAGCTCAAGGCAGCACTTTACGGTGGAGATGGTAAGCAGACAAAA
CCAGGAGCGCCTCACACAAGGACAGCATTTACGCGCTGGGATGCAGCATGCACAGTAGCC
GAAAACGGCAAATCAATCGTAGGCGACTTTTTCTGCCTTTGTACTCCAGACGATGGCCAA
GAAAAGACCTGTGCTAACGGTTACACGCCGGCCCAGTGGAACAACAACATAGCAGCCCCC
GACAGCACATGGAACAATTTACAGGGATCTTGCGCAACAGCTAAGCTCAGCAGCACAACG
TCCCATGATATAAGAATGGCCATAGGAGCGTTCCTACAAGCCTTGACTGCCAAAACAAAA
ACCGGAACGACGAAAACTTACCTAGGGACCAGCGACGATGGCACCTGCACCGGTGCAAGC
ACAAAGCTATGCGTCGATTACACAGACTACTTCAGCAAAAAGCCAGCTAAGACCTACAAA
GACATACCATGGCTCAAATCCCTCGAAGATGCGGTTACGGCCCTAGAAAACATGCACAAG
CAGGAAGAAAAAGCAAATAACCTCGACGCGCAGCTGGCAAACCTGCTGAACCAAGCCAAT
CTTATCTACACCGCAGCAGCAAACGGCGACTTGATGACCGAGATAGCGATCAAAGCCCAA
GTTGTTCCTGAAGGGAACCCAAGACAAAATGTAAACTGCGCGCAGCATAACAACAACAAA
ACTTGCGTTTCTCCATGCAAGTGGGAATCTAAAGGCGACAAAGGAACATGCAAATTAGAT
GAAAGCAAAGTTAAAACTCCAGCAAATGCAGGAACAGGAGAGCAAACCTCAAAATGTACT
GGCCTAGACACCAAAGAGAGATGTGAAGGAGTCCAAGGAACTCCAGCTCCTGGCAAGAAA
TCTGTTTGCGGATGGATCACTTACGAGGACGGGAAAGGGACACTTGACAAACCTTACTGC
CGGGATTCCAGTTTTCTTGTAAACAAGAAATTCGCCCTCAGCGTGGTTTCTGCTGCTTTT
GCGGCCTTGCTTTTCTAA
>cluster_2044
ATGTTGCGAGACAGTTTCTGTACTATATTGCAAAGAATAAAAATGAAGAATAAACTAGCG
ATAGCAGTGCTCACTTTAATTGCGTCGTTTCGAGTGGTAAAAACACAAAAAACTGCCGAA
CCATGTTCGACCGTCTGCGGCTGTGCATACCGACTAGAGCGCCGCGCAAAGCACTACACT
GACGAGCTTGAACATGCGAAAGCCGGGGTCAGGGAGCTACGACGCCAGTTCTTAACATCA
ATAATAGCAGCAAATACGGGCACAGAACTAACACGCAGAAAGACCGTGCCAATTGTAGCG
GCGGGAGCAGCTTTAGTAAGCGACTGCGAACAAGAAATATCAAACAAAGAAGCAGTCACA
ACAAAATTAGCTAATACGTCGGCGGCTGCAGCTGCTTTACTCCGTGGCTTACACTACATT
AGCAAATCCAACGGCATTTACCACCTAAAGTGGTCAACCGGAAACAACTTCAACAACGCG
GCGAAAACGACTCAAAACTTTGCTGAGCTCAAAACGGACATCAGCTGCGGCGAACAGGAA
GCAGAAGATACAGATGTAAACGACAGAGACCCGCAGCGCAGCCAACCCGATATCCCGGAC
CTCCTAAACAAGGTGCATCTCACCAATGATTGCTTGCAGGCAGACCCGTCCACAAACTGC
GGAAGCAACAGCTTAAGCTCAAGCAGCGAACTAAAATTCGGACTTGCATTAACAAGAGAC
CAGCCGGCCGACAGCGCAACATTTGCAACAGCGTGGAAAACGGCATTAAAAGTAACAGCG
GCAGACTTTAAACTTGCAACCCAAGCAATAACAGACGCCAATAAGGCATTACAAGAGGCG
AAAGAGGCACCAGCAGTCATCGCATGCAACAAAAGACTGGCAAACTACGGAGATATAGCA
AGTACAACCGTCTACAGACTATTCGTACTAAAAGCCTTAGCAGGAAAACCAATGGCGGAA
AAAATCGAGCCAGCAGACGCGACTCTAATAGACAGTGCGATCGAACAAGCCTACGGCAAA
GCAGGAGCAACCTACGCAACAGAGTACTGGAAAGAGGTAGCAGCAACGCCAGTACCCAAG
GGAGATGGTAAATCTGAAATAACAGAGGAAGTGAAGAAACTCCAAACAACGGCCTCACGT
GGTGCAGCATTAGCGAGGATTTTTCTAAAAGAACAAGTCCAGAAACAGGAACAAGAAAAA
ACAAGCAAAAAAGTTGACGAAACGAAATCAGCAGATTGCAGTGACAAAAAGGGAACTGAG
TGCACAGGAGATTGCGAACTGGATGGGGATATTTGCAAACTCAAAAAGAAAGTGGAGGGA
ATGAAAAAAGAGAATGAAGGAACAACAAACACAAGCACCACAGGAAGCAATTCATTTGTC
ATTAAAAAGGCCCCTCTTTGGCTTGCAGTTTTGCTTTTTTAA
>cluster_2005
ATGTCAGAACTTAACGCCGCTGCGACAAAGGCGCTCAAACAGGCGCTAAGACTCAAAATC
TATGCCGAAACGGTGACCACAGCCACGGAGCGCACAAAGCTGAGGAACCTGGCCAACGCG
TACCTAGACTACAGTTTGACAGAATTTTCGGCAGGAGCCGACAACTGTAAAACGGCGCTC
AAGTATACGGCAGCGGCAACTTACGTTGCAGCTGGAGTAGACGCCATAATGGATCTTCTG
ATCGGCGCAGAAGCAAACCCGGGCGGAGACGGCACATGCACCCGCGGAGGCACGACAACC
AGTTCATCAGCAAAAACAAAGTCAAACCTAAATCCGGCGTGCACAGCACGCTACACCAAA
GACAGACCGCACAACCCATCAGCAAAACCAGAAGCGGCGAATATAAAGCTGAGCGGAGCG
CCGGGAACAGCTCTAAGCACAAGCGGACACGACACGTGCGCACTAACAAGCGACAGCAGT
GACTGCCTTTTTCACAGCGCCCATGTCAATACCGGCACAATCAGCTTCCTCAACGGACTA
GTAGGTTTAAAAAAAAAAGGCCTAACCACCAAGGCCTTCGACCCAGAGACGGCGACAGAC
ACAACCCACCTTGCCCTTTTCACGGCAAAATCAGCACTCCAGGCACTAAACGCGATCGAA
GGCAAAGTGGGCCCCAACGCAGGCAACAAAAGTACGGCACAGCTCGCGGCGCTGGCAAGC
CTAGTGACCCACACAGCAGCATCGCAAGGAAAAAAAGACAGCGACGGCGCAGAGCTCAAA
ACCCAGGAATTTGGCGACACAGGCGACAAAATTAACAAAGCGTTGTGGCATGTAGTGGAA
AAATTCGAGGTCGCAAAAGAAGCTTTACCAGATGCTTCGGACAGAAAACTAGGCAGCATC
AACAGCTTCCAAGAATTAACACGGGTTATGGGGTATTATGAAGCTCTAAAAGACCGGCAC
CTAGAAAAAATTCAAAAGAAGCTGACAGAGTTACAAGAAACTACCAAGGAGAAATCAAAA
ACTCAGGAACAAATTTGCAACGAAATAAAAGACGCAAAAGAATGCGGCGAGAATGAAAAC
TGCAAATATGATGAAAACATAAAAGAAGGACCAAAATGCACATTGAGTGAAAACGCCAAA
CAAAAAGCAAAAAAAGCAAATCAAGAAACCGCAAGCAATGAGGACAAACGCACAAACACC
ACAACAAGCAATTCTTTTGTCATTAACAAGGCCCCTCTTTTGCTAGCATTTTTGCTGTTT
TAA
>cluster_1141
ATGGCAACGACAGGTACAAAAAAGGCAGTGGCGATGCTATGCATGTTACTCGTAACGCTT
AGCGGTCGACCAGCTTCAGCAGCGCAATACATTGGCGTGTTGAAGAAAAGCTGGCAGCCA
TTGTGCGAAGCGACCACAGAGCTTGGCACTTTACCATCGGATGTCGCGCACAGTCTTCAA
GAAGCCACGAAACAAATCAAAGCGATGATTCTTGAAGCAACCAGAGCAGCCATTTACGTA
CGAGCCAAAGGCCCATCTAAGCAGGCTGAGCAAGCTGCAGTCATGTCTGGCTATATGTTA
ACTTCAGCTTTGCAAGGCCTTGAACAATTACAACATGTCGACATTCCAGCAGGCATAAAG
CTAAGCAGCACAGGGCCATACCTGAAAGGGCGGATCGACGAATTCCTAGACGTAGCCAGG
AAAGTTCACCAGGGCGGGGAAGGATGCATACTCAGCAGCAGTGGCAGCGTTCTGTCAGGC
ACTGACGGAAAAACACTAGATTCTACGCCTTGCAGCACTTCACTGCCAAAGCTCGATCCG
GCGGAGCACGCCCTCCAGCATATCACTCCAACAGGATTAAAGACCGCCCAAGACCCACAG
AACGATGCCAACCAGCACCAACACACTGCAACGGCAAACTGCAGGCTGTTCAGCGCCACA
AGCACTCATGGATTAGGGCATTCGGGAAACGTAGGCAACCAGCTCACGTGGGCCGCGGGG
TACTATACGGTGCAACCCACAAGCGACGGTGTCCTGACGGTAGCCGACCTGCGGCAAGGA
GAAAAAAGCGCCCGCAGGCAAGAAACGGCGTGGAACGAAGTCTTCGCAGCCGTAAAAGAC
AGACCAAACAAGGGCAACAGGGCGTATGCCAACAAAAGTCAGGAAATAGCAACTGACCCA
GTAGGAGCCTCGATGCTGTTTCGTATTCTAATCAACGACGTTGAGGCAACCCCAGACAAA
CTAAAGCCTGAGTTAACAGCACTGTTTGGCACAGACGTAAGCCAGAGCGTATCAAAGGTA
TTCGCCGATATCAATGATTTAAAGCTTGCAACAAAGGTGGCCGGCATCGAAGCTGGAACC
CAACTGGGAACAATTTCAGACGCCCAGCAGTTAGGAGCGCTTTTAGCGCATTACTCGATC
ATAGAGCTGACACAACATAGACAACTGAGAAAAAAACTCAGTGAAAACGAAAAACAAACT
GCAAAAACACACGAACAAATTTGCAACGAAATAAAAGACGCAAAAGAATGCGGCGAGAAT
GAAAACTGCAAATATGATGAAAACATAAAAGAAGGACCAAAATGCACATTGAGTGAAAAC
GCCAAACAAAAAGCAAAAAAAGCAAATCAAGAAACCGCAAGCAATGAGGACAAACGCACA
AACACCACAACAAGCAATTCTTTTGTCATTAACAAGGCCCCTCTTTTGCTAGCATTTTTG
CTGTTTTAA
>cluster_540
ATGCTTCATCCCCATGAGTTCTTGGCTATCCTGTCAACTCAAACGCTTCTGTCGCTTCTG
GCAAATGCCAATGACGAGCCGACCATAAATGGCCACGTAAACGACTTTTGCCACGAACGG
ACCTACGGCCTAGAACTGAGGACAGTACTGACAAAAAGACTGAGTACTTCAATCCAACAA
ACTGAAGAACTGACGCTAGAGCACCAACTGCTATCACTAGCGGCAGAACGCTACAGGTTA
ACGCCAAAAGGGCCAGCCGACGCGGCACTAAGAAACCTAGCACAGCAACAGACCATGATG
CAGGCGAAAGAGACAAAAGAAAAACAGCCAACACTCCAAAAAGCAATTAAAGTCCTGGAC
ACGAAGCTGGCGGAACTTGCAACCTTTGAGGCGCTGACAACAGCAGGTCCGACAAGTAAC
ACCGCCGCAACAGCGACGGTGGCGGATGACACCACAAAAAAGCACTTCACCGGTGGCACC
GTCAAGCTATGCGGCACGTCAACTAGCGTTCCAACGACAACCACCAAGGTGTGCGACACA
ACAAAGGGTCACCACAGCGATGTACGGAAAGCAGGGAGCATAATAAAAACTCTTAGGACA
ATAGCGCTCAGACCGGCTAAACAACTGACACAACCGACGATAAACCTGGTCGTAGAATTA
CAAGGCAGCCCTCAAGCAAGCAATACAATGTCGGCAGTAGCAGCCAAACCCGCCTGTAAA
GACGACAACGCGGGCGGCTCGACGATGGACGACTGGCAAGGCATAGCGATGCAGACGCCA
ACACTGACGCCGACAACAACGTTCCAACAAATAAAAATCGCCGAAACACGCACCCAGCAA
GGGCCAAGCGGAGAAACTAAGGCCCCGGGAGAATTAAACTTGCTAATACAAGATGCCGAC
CTAGCTGCCGCCCTAGACGAAGCGAAAACAACAGAACCGACGATATATCAAAAAGTATCA
GAACGAGACCTAAACAGCTTAGCGATCGACGGCACCATCCAAAAAATGGCTCAAGCGATG
CTAGGAGCAACAGAACAGGGGAAAAGGCTGAAAGGAGAACCGGAAAAGTTAACCAAACAG
CTTTGCGGCGGCGAAGCCGCCAAAATAAGGGAGAATTTCTTCGACCAACTAAAAAACGAC
AAGACAACAATCCCCAACGGGGGCACCAAAATCGAAGGCAGCACAAAAGTGATTGCGGAG
GGATCTAACCTTGCAACAGCAATGGCTTATTATTATGGTGAAAATATGAAAAAAGGTATG
TTGACTGCAGCAGGAGACAACCCCAAAGGAGACGGAAAAACAGATACAGGAGACAAACCA
GGAGAAAAGAAAGACGGAGGTAATAAAGCAACCGCAGCTGATTGTACAGGAACTGAGGAG
ACTAATTGTGACACGAAAAAGTGTGATTGGGATAAGGAAAAGAAAGACTCCAAAGTTAAA
GATGGGGCTGTTATCATTTCAGCTGTAATTAAGGCCCCTCTTTTGCTTGCATTTTTGTTT
TTTAATCCCTCACCCCTCAATTTTTTCCTTGCTGAAATTTTCTGA
>cluster_447
ATGCAAAACCGGCTAACACTAGCGGCACTGATCTGCATGTCAGCCTTCGTACACCAAGCC
GAAGCGGCAGCACCGGCGGCCAATGACGTACGTCAAGAGTTTACAGCTTTGTGCGAAGCC
TGGGACGCCGTGGAATCCGCGTTGAAGCTACCACTGCAGCACGAGCCCGCCACGACAGCG
TTCGCGGAAATCGCAGCGCTGAACTTGAGCGTAGCTACCAAAGAGTGGCAAGAGCAGATC
AAAAAGGTCAAAGAAGCCGGCGGCTTGCCGGCTTCCTTGAATGCCCGCCAGCCAAAATGG
GACACCGTCGAATGGGACACGCTGATGCCCATATGGATAGCAGCCTACGACGAGGTACAT
GCTCCAGGCAATAAATGGGCAGCAGCACACCCTCGACCAGCAAACGCAGCAAGCACGGAA
GCAATCCAGCATGCCATAAAGTTCGCCGCAAACCAAGCCTATGCAAAGATGCAGGCAGTA
GCCAACGCAGCAAAGGGCCAAACCGCCACGGACCTCCAAGACAGCTTCACCACAAAGTTA
ACTGAAGCCCTTTGCGGCACCGCAGACTACGCAAGCAAGCGGCCCGGCACAGGATGCACA
GACATAACGGGCACTCCAGCGAAAAATACAGTATGCACCAAAGCGAACAATGGTCAAGCG
CTCAAGCTGGACTTACTCTGTATATGCGCCAACGACGCCGCAGAGGTTTGCAAAGGGGGG
TTCAAAACGACCTTGATCTCGACCGACAACCTAAAGGCTGCCAGCTTAGCGGCAGCAACA
GCCGGATGCCCGCAAAAAAAGCACGAGACGATCACAATAGAGCAGCTTGAAGGTGCGATC
AGCGCAGTACGACCACTCATAGGTAGGGACAAAGACGCCGCAGCGGCAGTAGGAGTACTT
GGCAAGCTTAACAACAACGCCAACGACTGCAGCCACAGCTCGAACGGAGCTTGCGTGAAC
TACGCGGCGTACTACACCAATCCAAACAGGGGTTTTAACAGCATCCCGTGGGTCAAGGCG
GCAACCGAAGCCGTAGCAACATACAAGCTTTTTCAGGAGCGGAAACAAGCGGCAGAGAGG
ATAGCAAGTGAGATAGAAGACCTTAAAGCGGCAGTACAAGCGGAATACATAAAACCCATG
ACGGCACTCCTAGCAACACACCAACGAATGCCACCAACTAACGCTGCTGCTGTTATAGAC
ACGCAGTGTCCAACGAGAAACCAAACTGCAGAAGACTGTCCAGAAGCAAAATGCGATTAT
GACAAGACTAAAAAGGAGTGCAAACCAAAAGCAGGAACGCAAGCCACACCAGCAGGAACA
GGAGATGCACCTCCAGCAACAGATGACAAAGCAAACACCACAGGAAACAACAATTCTTTT
GTCATCTGTTGCTGGAGGTGCATCTCCTGTTCCTGCTGGTGTGGCTTGCGTTCCTGCTTT
AGGTTTGCATTTTTTACCGTCTTTTGCGTTTGCATCATAGTCGCATCCAGCCTTTGTGCA
GTTGACCGTGTCGCTATGGTGCTTGTCGCAGTCCTTTTGCGCTTGTTGTTGGTTTAA
>cluster_2221
ATGGCCACGTTGCTTATTTTCATTGCGGTGTTCGCGAGCCTCAATGTCAAAGCCAACCCA
GTAGCTGACAATGTAGCAGACTTTCAACTCTTATGCCAATTAGCAGCTCTAGCAGAGCAG
GAAGTGCCAACAACCCAAGCAGACAACACCGGTCAAGCGGCATACATGGACATCGAAGCA
TTAAACATGTCGGCGTCCGACGAAACATGGCAAAATCTTTTCTCTGGCAAGGAACCACAT
GGTACTTGGGCCCAGAAAAGCAAAGACTACGATGGAAAAGATTTTCAGGCAGACTGGGCA
ACGAAGTGGGACAATTGGAATAAAGCCAAAGCAACCATAACATCAGGCACAGGAAGTGAA
AACTGGCTGGCAAAACAGCCACCACCCAAAAACACCAAAACGAGGAAACAAGTGGCAGCA
CAGCTAAAAACTCTGGCAGACAGAGCGTCACACGTTTACCACCAGCAGAAGACAACGCAA
ACCAAAGACAGAACAGAAACGTTGCCTGCAGTGCACAAAGCTCTCCGCGAAGCACTATAC
GGCACCGGCACAGCAACAAAAAAAGCAGAAGACGGCAAGACGGTCAAGGCTAAAAGCGAC
TACGACACAAGCTGCAAGACAACGGGCCCGGGACTAAGTCTATATGGCGATCTGCTGCGC
ATATGCGGCCTAAAAACGGTGGATCGAGCGACGAGTGCTTCAAGGACGGCATCAACATCA
ACTGGGGGGGGCGACGCAACGGCAGTACTACAAGCCGTACAGAAGAAATGCCCAAAACAG
GCAGACTCCGGACTAACTGCAAGCAATGTCGAAGCAGCAATAACCGCATTTGGCACTCGC
GTCCGCCATACACCCAACTCCGCCGACACTCACCATTTTCTAGGGAAACAAGCCGCCGGA
ACGTGCGACGGCACATCCAACCAACTTTGCGTTGTATATGATACATTCTATGCCACCAAC
AGCAAAGAGGGACACTTGGCAATCCCATGGGTGGCGCACCTTACAACAGCTGTCGCCAAA
CTAAGAGAGTATGAAGCAGCAGTAGCCGATATAAAGGACGCAACAGCAGCAATAAAGCAA
TTACAGGCAATGGCGTGGACTATCTACTCCATACCAGATACCGACGAAGCACCAGTACAC
CAAGTGACTCCAAAGGAACAACTTCAAAAAACACAGCAAGCTTGCGACCAGCACAAAAGC
AACAAAACTACATGCGAAAGTACAGGTAAATGCGAGTGGAAAGCAAAAGATGGAAAATCT
GAAACAGAAGGGGATTGCGTAGTAGATGAAAGTAAAGCAGAAACAGAAGCCCCAGCAGCA
GGAACAGGGACCGGAGCTGCAGGAGCAAGTGCCGAAGACAAAAAGTGCTCCGATAAGAAA
AAGCAAGAAGACTGCAAAGATTGA
>cluster_411
ATGCAAGCCCTGGCGCTGGCAATGCTGTTAGTCACAGCATCTACCTGCACGGATGCAGCA
CCCGGCGACTCCAAAAACATACAGCATCTTCATAATTTGTGTCTGTTGGTAGCATTGAAA
CAAATAACAACTCTGCCAGGGGATGTTTCCGAAATCTCGCCTGCAGAGACGGAAGAGCTA
GAAAAAATAAACATATCACTAGCAAACCCGGAATGGAAAGCGACTTTCGCCACGTCACCT
CAAAACAAGAAACAAAGTAAACCGGAATGCACACCTCCAGACAACAAACCCCAATGTAAT
CAGCAGTATGCTAAATGGGAGGACCTGTGGGTACAGGTCCACGCAACAGAAGACAGTAAA
AAACAATACCTTTTACCAAAAAGCAAGCTAATGTCACCAGAAGGTCGAGCGGCAGCGGTT
TCCGTTCAGTCGCTACTGGTGGAAGCAGAAGCCGTCATTACGGAATACAATTTGTACAGA
CAAACAGCACTAGGCCACCAAGAAGGGACACCGCAACAGCTTATCCACGAAGCGATCTTC
GGGGCGGCAAAACAAGCGGATCTAACAAAAACTGACTGTGCCATCACGCTTACGGCAACG
CGTGGCAGCGACTGTGGAGGCAAGCCAGGAAAGCAAGCACTCTGCGGCACCCTCGTCTGC
CTCTGTGCCCAGGACAGCACACAAAACAAAGAGCTCTGTGGTACGACAGCATCGCCAAAC
ACACCCACTGGCTGGAACGACGCCCAAAAATCGACGATGTGGCAGCCAATCCTAAGTGTG
TGCGACAAATACCCAGCACCGAGGCCGTCCCCCGAACAAATACATCAACTAATCAGCACA
GCACTAGCGGCCGCCGAACGGAAAAACACCGGAGGCGACCATGTGACGCTGGGTGAAGCC
CCAGCTAGCGGCAGCTGTGCATCAGCAGCAACCGGCGTGGGATGCATCCAACTAACGGAC
ACAGGCTCGATAACCACTGCGGCACCAAGCGGCAAACTGGCATGGAAAGAAAAACTAGAA
AAGGCGGCAGACGAGATAAAAATTCACGAAAATGTAGCAGCTCGGCGAGAAGCAGCCATT
CAGCGGATCCAGCAGCTCACAAAGCACGCAAAGCATCTAATTACAGCGCTGAAAAATAGC
CTTCCAGATGCAGCAACTCAAACAATATCGACACAAAAGACCCAACCGAAGCAACATTCG
CCCGAGATAGCAGAGGAATGCCACAAGCATGACAATAAAAATGCTACCTGCGCCAGAGAC
AAATGCACTTACGATGAAAAAGCCAAAAAATGCAATCCAAAAGTAGAAGTAGAAGGATCA
GAAAACACAGCAGCAGCAACGGGAGAAGCTACAGGAGCAGAAGCTTCAACTGGGTGTGCA
AGGCACAAAGATAAAACTACTTGTGAAAATGATAAAAAAGATGACAAACAAAATTGTGCA
TGGAGAAAAGGTAAAAATAATGAGGATGACAAAGATACAGAAAAATGCCGCTCTTCCAGC
TTCCTCCTAAACAAACAATTCGCCCTGATGGTTTCTGCATTTTCGGCCTTGCTTTTTTAA
>cluster_288
ATGTCTTTTTCAAGAGCAGTCGCAGCGGCAGCTTGGCTAACAAGCGTTTTTCTGCAGCCG
CCAACAGCAGTTGATGCAGCCGCGGACGAAAGCGCTGCAGCACATCGTGCTATGTGTCGC
CTTTACAGAGTAGCCGCCAGCACTTGGACACCACCAGCATTTGCAGAGTCAGCGAACGCC
ATAAAACTGCGAATAACGGCGGCGAACATGTCGGTTGCTCCGAAAACGTGGCAAGATTTA
TTCACAGACGACGACGCAACCAACGCTTATGACAACCTAAAGGCGCCGGCCAAGGACGTG
GCTGACAAGCTCGGTGGCAAACAAGCCTGGGATGCCTGGCGGATCGACAAGCAGAATATC
AAAACCCTGAACATAGGTGCAGACGCCAACACAGCATACAAAAAAATACACGAGAAGACG
CAGGCCGAAGAGTGCTCGCGGCAACTACAGCTGCTAGTTCAACAGGCCGAAACTTTAGCA
GCCAAAGCCAAACCTCTAACTGACTTTCTAACAGATGGCTCGGTAAACGAAATCCAAACG
AATCTTAACAAAGCACTATATGGAGGCGATGGAACGTTAACAACCCCAGAGGTAGGCAAA
ACGACGGGTGCAGACACGAGCTACAACACAGCGTGCAAAGCCGAGGGGACCAGACTTTCG
ATTGTCGGCGACTTCTATTGCCTATGCGGCAACGCCGACGCCAACAGCGGCGAATGCTCC
AAAGAGTACATACCCACAGCAGCTGCCCCAGCACAAAATAAGCTGGTCGCCGACTGGCCA
AACATTAAGAAATCGTGCGGTAAAGCACTGACAGCACAAGCGACTTCACAGGCGATCCAC
GCCGCCCTAGCGACCTGGGAAGCCGCACTGACTCAAAAGACCGCCGTTAGCGACACCAAG
GTTTACATGGGAGCTTCCACAGGCAACACCGGCGACGACTGCGACGGATCAGCGACAAAA
ACGTGCGTTTCATACACGAAGTATTTTGTAGACAGCTCAGGCGCTGACTTAACGACACTA
CCATGGTACAAGGCTCTCACAACTGCGGCGACTGCAATAGACTCCGCTAAGCACAAAACA
CATGAGCTACGTGGCATACTGCACCAACTAGAAGCTGTTGAGGCAGCAGTGCGCATTACA
TACAACGCCGCAGCCACAGGCACCCTGGCGATAACCGCAGCACACCCAATAGTACAGCAA
AATCAACCCAAGAAACAGTCAACAGAAATAGCGGAGGATTGCCACAAGCATGACAATAAA
AATGCTACCTGCGCCAGAGACAAATGCACTTACGATGAAAAAGCCAAAAAATGCAATCCA
AAAGTAGAAGTAGAAGGATCAGAAAACACAGCAGCAGCAACGGGAGAAGCTACAGGAGCA
GAAGCTTCAACTGGGTGTGCAAGGCACAAAGATAAAACTACTTGTGAAAATGATAAAAAA
GATGACAAACAAAATTGTGCATGGAGAAAAGGTAAAAATAATGAGGATGACAAAGATACA
GAAAAATGCCGCTCTTCCAGCTTCCTCCTAAACAAACAATTCGCCCTGATGGTTTCTGCA
TTTTCGGCCTTGCTTTTTTAA
>cluster_3011
ATGCTAGCAAAGTCCACGAACACAGCACTTGGCACAACAGACGTCGACGCTAACCCCACA
TATATCGACGGTTACATCAAGTTGCAGGCGGGCGGCAGCGACATGCAGCTAGAAGACTTA
ACAAACATCAAAACCGGCAACGGCGGAAGCACCAACCCGCACTTCAAAAAGGCATTTGAC
GCAGTATCAGCGTACAAGCCGACGAAACGTAGCGCCTGCGACCTACTGGAACTAACGCTG
GAAGAGGTCAAAACCTCAGAACAAGCGCAGTTAATATACGCAATACTAGGCGGCAACGCA
GCTGAGAAAGCGTATAAAGCAGATAACAAAGAGCCGTTAAAACAGGCCATCGCAAAGGCG
TTCGAACCCGAGAGCAAATTCAAGGAAAACTGGCTGGAAAAGATCAACAAGCAGCAAGTA
CCCAAAACAGCCGCTGGCGAAACGACCGGTGGCACAATCGACCTCGAAAACGAAGAGGAC
ATAGATAAGCTACGGACGATATTGAACTATTACAGCGCACAATCAATAAAGAGGGAACTG
ATGGCAACAGTGACAGGGACAGGAAGCAATCCAGCTTGCACATCCGAAGCAAAGCCAAGC
AAAAAAACGCCTACAAAAGAAGATTGCAAAGAACACACCGAGAAGGACGCATGCCAGAAC
GCGGGATGCAAATTTGATGGTAGCAAGAGTCCAAAATGCTTTCCAGAACCTGAATCAAAA
ACAGAAAAGCAAGATGAAGGAAATGGAAAACCAACATCAGCTTCTACTTGTGCAGACAAA
GAACAAAAAGATTGCAAGTCTCCGGATTGCAAATGGGAAAATAATGCTTGTAAAGATTCC
TCTATTCTAGTAAGCAACCAATTCGCCCTCAGCGTGGTTTCTGCCGCATTTGTGGCCTTG
CTTTTTTAA
>cluster_2770
ATGCGGCGCGCCGAGCAGGCGGTCTCGGCAGGCGCCCTGGCGAAGACAGTAATAACCGGG
GCCCAACACGCGGCAGCCGAAGCGCAGGCGACTTTGCTCATGCAAGGCGGCGGCGCCAGC
AGAAGAATTTGCACCGCAAGCACAACTGCCATACCAAGCTACAAACTCAGCTGCTCGAAG
GAAACCGAAAAAATAGCGGCAGCAGCAAAGATATCCAAAGCATTACACAGTCTAAAACAG
ATAGTAACGTTTAGCGCCTCCACCCTAGCCACTCAAACAACGGCGGTAGTCGTCGAAACA
GTAGGCGACACGAGCGGACAAAGTTGGGCGGCTGGCAGCGGCAATAAGCACTGCGACAAA
CACACCGGCTCAGCAACCACAGCAGCGGCGACGACAACAGGACTAGGCGTTGCGTCACTA
ACAATAACCACGGGAGCCACGCGAAAAACGTTAAATATAGAAGAAACAAGAAGCGGCCCA
GACGACGAGAATCTAAAAACCAACGACGGCGAAAGACAGGCAATAACCTCCGACAAAGAA
CTAGTAAACGCACTATATGCAGCGATCAAAGCAAAACCGGCAACGACAAAGAAACTCACA
AGCGAAAGCTTAACGGAGTTAGCAGCAACACCCATCGCCATCAGTATCTACAACTATCTA
ACCAACCCCGGGGCCAAACTACCAACAGAAACGCCAGCGGCAGAGAAAGTAGCGCAACTA
ATATTCGGAAAGAGCAAAGGGGATGTAGGGACAGAGTTTTTAAAGCCTCTAGAAAGTGAC
AGTAATTCAATCCCAACAAGTGACAAACCAATAACAGGACCTACAACCAAGATTTCGGCG
GAAAATTATAATGAAGCCATGGCTTACTACACTGCGCTTAACCTCAAAAAGACAGTAGCG
TCAACTGCAGGAGGAAACCACAAAGAAGACGGACAAGAAGATGCAGCAGGCAAAAAAGAA
GAAAAGAAAGACGGGGATAATAAAACAAGCGAACACACCACAGCAAGCAATTCTTTTGTC
ATTAAAACTTCCCCTCTTTTGCTTGCAGTTTTGCTGTTATAA
>cluster_1254
ATGCCTGTCCTTCTCGAAGCCATTTTAGCTGCACTGCTAATAGCTGCTAACCAGGCCGGG
GCAGTAGCCGGCGTGGGAATGAAGAAATCAACAGCGACAAAGCTATGCAGCATCTCGGAA
GCAGCAAAAACGTCAGCTGCTGATCTAGCCGCAAGGCTAGCGACAATCCGACTAAGCCTA
AAAGACGCACAAAAAGCAGCCAAACAGCAAGATGTAATAGCTGCCACACGAGCGAATCTA
ACCACGCCAGCTAAGGTTCTGCGATATTACGCAAACTCGGCCAGCAAAGAAGCAAGCGAT
GCACTCAACGACTGGACGGGCGACAACACCAAGTTAATCGGCCACGCAATGTATACAGCG
GGAAGAATCGACGAACTCATGCTGCTGTTCCAAAACAGCCAAAATGACAACAGCGGAGGC
CAGGACAGTTGCCTAGCTGAAGACAACGGAAACCACCCAGGAAACAAGCAGGCGGCACAG
GCTTGCAACACAGAGGACATAACAACCATCGAAGCCAAACCAACCGATCTGGCAACCAAA
GTAACCCAGGAACTAGCGGGAGTAAGTAGCATCCACGCAGGGGCGGGCACAGAGTGCCAC
CTAACAGCCTCACTTAGCGCAAAATATTCAACCTACGCCGCGCCGATGCAACTCATCGGA
GGATTAATAACCATACCGGCGGGCGGAGACCTAACGCCAGGAAACGACCTAGCGACAAAA
CGCGGGACAGTAGCACTCTTTAAAAAACTGAAGGAGCACGGCTCAGCACTGAAAACGAAA
CTAACACCAGCGATAAACCAAGCGCCAACCGACTACAATGGGCTCAAGAAGCTGCTGAAA
ACCAAAGCTGAGAGAAAAAAGTTGGGACCAGCCGCCAAAGCAGCACTTCACTGGGCGGAA
CCAAAACGCGACGAAGAACTTGACTCAGAGCTAAAAAAAATATTTGGCATATCTGACGAT
GAAACCGACGGCGCCTACATCACCAGTCTTGCAGACTTTAACCTGAAAGTGCATACAACA
CCAACTGAAACAGACAATATAAATTTATTTAATCTAAACGATGACCAACTTTCAGAGGCA
CTCAGCGACGCTCTAGAGCAAAACCGCCAGCAAGCGGCATCAAAGCCTTGCACTGCAAAA
GAAAGCAAAGATAAACCCCAAAATACAGACAGCGACACTTGCGCGTCAAAAGGACCAGGA
GATAACTGCAAAGATGGCTGCAAATTAGAAAGAACAGGCGACAATAAAAAGTGCGTAAAG
GATCCGGATTACAAGCCCCCACAAGCAGAGGAAGCCAAACCTGGAGTAAATTGCTCTAGC
CATACAACTAAGGAGACATGCGAAGCCGTAACAGGCACTGCTCCCCCTGGCAAAAAATCT
GTTTGCGGCTGGATTGAAGATAAATGCAAAGATTTCAGTTTTCTCCTAAACAAACATTTC
GCCCTGAGTATGGTTTCTGCTGCATTTGTGGCCTTGCTGTTTTAA
>cluster_2984
ATGGGCAGCGTGGGACAGGCTATTCTTATCGCCCTTGCTTCAGCGTCCGACCCGGACCCT
GGTGTGCGTCACCGTGGTGAGGCGCAGTTGCTGGAGCTCAAAGCGAATCCTCATTCCTTC
TTTACAAGCTGCGCTGAGCTTTTGGTGGATGCAAACGTTCCGGTTCGTGGGCGACAACTC
GTGGGATTCATGCTTAAGAACAGTCTTTCGCATCCGTGTTGTGTTCAGAATCCTGGGCTG
CAGAACTCTGTGATGACCCAAGCTGTGGTGGACGCAGATTTTAGTATTCGCTCCGTCGCG
TGCACCATCATTAGTTGTGCGGTGCGGGATGGACACTGGCCTGTGGACCCTGTGGTGAAA
GTGCTTACCGAAATTATTACCACGCGGAGGGGCGATATCTCAGCGTTGCACGGGGCGATG
CGTGCTCTTTCTCAGATTGTTGATGACTGCGTCCAGTTGCTTGACATGCGGCGGCTGACA
GGAGCTGTGGTTGAAGCTATTTTACCTTTTCTCCAGGCACCAGTCGCTCCAGGTCGCGAA
GGAGAGGAAGTGCAACTTGGCGCGTTGGAGGCAATGGCTATTCTGTTGGAACAGGCCGGT
ATGGAAGTCAATAATGTCTCGTACGCTAGTCTGCAACCTCATGCCCTCACGGTATTGGAG
AGCTGCCTCCACAATTTGCAGAACCCGCCTTCCGATCGGCTGGCGACGAGATGTGTCAAG
TGCCTTGTTCTGGTGCTTTGCTTCCATGAGGCCATTCCGGATCATTTGTTCCACAACTTA
GCGAATCTCATGTCTCTGATGATGACTTCAGTTGAGGGGCGCGGTGAAGAGATCCGTATT
GAACCGAGCATCCGTAGACAGTGTTGGCTCCGTGCACGGTGGTGCTTGTTATGTGGCTGC
CGGCAGATGCTTTGGCAACTTTAA
>cluster_790
ATGCAATATAGTACAGAAACTTTTCTGTACTATATTGAAGCCAAAATAATGGCCAATAAC
AGAAACAAGATTCAGATTCTTTTAGCACTGATTATTTTCGGCACGTTATCAATAACGTCT
GTGGAGGCAACAGGGCCGGCGATAACCGTGAACCACTTCAACAAAATATGTACACTTGCG
AAGAACCTAAGGAAAGTGGCAGGCTTCATTAAGTCCAAGATGACCAACAAAATAGATGCA
ATCAAAGAGGCGGAAAAGGCCGAGCTAAAACTACGGATACTCGCCGTGACCGCAGAAGAG
TCCAACGCAACAGTAGTTTACATGGCAGCAGCGGAAGCAGTGGGTGCATACCGAGCCCAA
ATGGAAAGTGAAACGGAAGCAGCCGCGGCGGTCGGCATTAACGGTGCGGCCGCGGCAGCG
ACACAAGCAGGCAGAATTGACGAATTTTCTTCTATTCTGACTCAAGGAGCAAATGGCGGG
AGCACGACCGGCTATTGCATAGCCAGCGAGCAGGGCGGCAGCAACGAATTCAACAGCCAA
AAATCTACCGACTGCATATCAGCAGACTACAGCTACTCCGATAGCAGCGTGAATTTTGCA
GGAGACGGATTTAACGCCCAAGGGTTCCCTGATATAGCCGGGACAAGCATAGGCGACAGC
ACTGCGACCAACAAGTGCGCAATAACAAAAATGGCTGGCGGCTCAGCGACCGCAGCAGAC
CTATTTCAAACAGCTGGTCCACACGGACTAGCAGGCGGCCTAATACAGACGACCACGACC
AATGGAGGCCCAACTCTGACATTCGCAGCAGCAAACAACTTGGGCCGCGACTACAAAGCA
GCCGGTAACCATGCACTAACCGGCCTTTACACAGCAATAGCAGCGGTACGGGAGCTGTCA
GACCCTAACCAAGGAACCACTGTACAAACCATAATCGAGCATCCAAAAACCACAACGCAG
ACCAAAGCCATAATTGCACAAACCCTTAAAGCGCTGGGAAGCACAGCCGCCCAAGACAAG
TTAGCATCAGATGCCGACAGCCTTCTGAAGAGCGTGATAGGCACCGCCACGGACGAAGAT
AAGCTCCTCTTCAAGAAGATAGCAGCACAAACAGTGCAAAAAATTGAAAATTCTGGGAAC
ACTGACGTCACCCTCGACAAGATCAACGATGCGACAGACCTTCGGAAGACACTAACCTTT
CACACAGCAAAATTAAAAGAGAACCTCGCGGCGGCTCTGACAAAAGCGGCTTTAGCGACG
GCTAAGCAGCACTGTAAGTCGTCACCAATCCCTAACCCAGATGAATGCAAGACTAAAAAA
GAAGCCGATTGCAAAGATGGTTGTAAATTGACCGGCGTTGGCGACAATAAAAAGTGCGTA
GTGGATCCGGATTTTGTCACAAAGGAAGTAGAGGGAGTTAAAGCGGAAAATGATGGAAAA
ACAAACACAAACACCACAGGAAGCAATTCTTTTGTCATCAACAAGGCCCCTCTTTTGCTT
GCTGTTTTGCTTTTCTAA
>cluster_2701
ATGTTTCAAACCACATTAATAGCAGCAATAACCGTGGCCCTCTCCACGAATAGCTGCCAA
GCAACAGCAGGTGACAGCACCAAGGAGTTCGCGGTAATGTGTCACCTCTTTCACGCCTGC
GAGCAGGGAATCCCGGCCGTCGGCGACGAGAACGAACCTTCCCTCCAGCCCGAAATACAA
ACGCTGGTCGGAATTAACATGTCAACAGCAGACGATGAATTTTACGGAAGTAACTTTGAA
GAAGAAAAAGGCCATGAAGCGGACAAAAACTACACTCAGCATAAGGCAACTTGGGCGCAG
CTGAAAAAGGATCTAGAAACAAACCAGGTAAGCAAGCAAGGCATCAAAATAACAAGACTG
CCAAAAAGTTCCATCAGACACTATGTACAGCTAACAGCTCTTTCCGGCCTAGAAGCATTG
GAAACAGCTAAAGCACCGTTGCCTGACGCCAAGACAGCGGAAGAAATAAACGATGAGCTA
AAGGAAGTGCTCTACGGCTCAGGGAACAAACAAGCAGTTTCAGGAATCGACAAGACGTTC
GGCAACACGCCAGCAGACGCCTGCGGCGACCAGGGAGGAGCAACCAGTAAAGCGGGCATT
TCACTAGCAAATGACTTCGTCTGCCTTTGCGGCGGCGGTAGCACGGCGGCCGCAGGCTGC
ATAGGCGGCAACGGCGCATTTACCGCAGCCGGTAACGGCAGCAGCGGAACCGGCGCCGCT
GCCCTAGCTGAACTGCTAGGGAAGTGCCATAACAAACAGAAACAACCGACAGCACCTGGC
GAGCTAGAGTCGCTAATCACGACATACAACAGTCTCATCGGAGCGCAGGCCGGCAACACA
GCAGGGGCGCAGCACAACTACAGCAAACATTCGGCGGCCCGTTGCTCAGCAGGCGACCAA
GAAGGGTGCATAAACTACAAGTACCAAATCGACACGAACAACGCTGGGATTCCATGGCAA
AACAAGCTCAAACAAGTGATCGACGACATGCGACAGCGCCGAGCAAGGCACGAGGCAATA
AAAAGACTTATTGAAAAAGCAAAGGAAACAGAGAGGCAAGTACTTATCGCGTACATACAA
TCACAAGCCGTAACAGACTTAGCAAAGCCAACTAATGCCGCATAA
>cluster_1393
ATGATCACCGTATTATTACTCGTACTGCTTTTAGAATGCAGCATGCAAGTAAGGGCCCAC
TCAGCTGCCGGAGAGAATGCTGGTGCTTTTACGGCACTGTGCGGCCTAATAACTCTAGCC
AAGTCACAACCAGCCACATTGCAAAAGCCATCCGAACTAAACAGCATAATAAACACAATT
TCCGCCATAAATCTTACTGTGAACGACGATAGCTTCGGCGACAAAATCGATAAAGACAAA
ACCTGGGACAAAGCATCAGCGGAGTACAGGCAAACACTACCTGGCTGGGAACACAGACAT
GATGCATACGCACAGGCCAAAAAGCTACTAGCAGGCGATAACAAAGCAGCGTTCGAGCCG
TGGAAGAAACACAAAGCCTCACCTGAGGTCAAGCAACAAGTAAACCTCATAGCTGAGCAA
GCGTTTGACATCATAGCAGCAGCGTCAGCCGACATTCGGAACGTATTAGATACGCAGAAG
ACAATCGACAAGCAGAACAAGGCGCTCTACGGGACAGAAACTGCAAATGACGACACATAC
AAGGTAGGCACGGCAGCAGCCGGCAACACCCGGGCAAATGTATGTTCGCAGACCGGTGGC
AGCCACGTAAGGAAGCCAGGGTTCAGTCTTGTACAAGATGCCCTTTGCTTGTGCGCCACA
GGACCGGCAAGTGACGGGGCGCAGGGCAAAGCATGCTGCGAAGGCTGTGCAAAAGACGGT
GGCGATGCGGAGGAACTGGCAGCAAACACAGACGCCAAAGACAAATGGCAAAAATTAGCG
GCGGCCTGCGCTGCACTAAGTCTAAATGCCAAACTAACCCAACAGACTTTAGCAGCGGCA
GCTGCAGCAATAGCAGGCCAGCTAACACACAAAGCTTCAACTCAAACAACAAGCAACAAT
GTACTAGGGAGCATTGCAGGCGCCGGTGCAGCAGGATGCACTGGCAACAACAATGGCGGG
GGCGGAAAATGTGTCGTGTACGTCGACGGATTAACAACGGCGGGAAGCAACAAAGTCAAT
TGGTTAGTGGCGCTGCAGGAAGCGGCGAATCATGAGCATACGCGGGCTATAAGCGCCGAT
AACTTGCAAAGAGCGGTACTTCAGTTGACAGCTCTGAACAACAGTCTAGCCTTACTTCTG
CACAGCCCCATAATGGAAGGAAGGAACAAACAACAGGAAGCACCAAAAGCGGGCTCCGCC
AACGACGCCGCAGCCATAAAAGAGAAACAAGAAGAAGCCGAAAAAGACTGCAATAAAAAA
GAAACAGAACAAGAATGCGCAAAACCGTGCAAATGGGATGGAGAAGCGAAATCACAAAAT
AAAAGGTGCACATTGAGTGACGAAGGCAAACAAGCAGCTAAAGAAGCAGAAAAACAGCCA
GGGAATGATGGGAAAACGAACACAAACACCACAGGAAGCAATTCTTTTGTCATTGACAAG
ACTCCTCTTTTGTTTGCATTTTTGCTTTTTTAA
>cluster_2993
ATGTACCCACAGCAACAAATGAGCCCACCTGGCAACATGCAGCAATGGAATGCTGCAAAC
AGTGGGTACAGCATGCCATATGCGCGGCCTTACAGCGGATATTCAAATGGTACACCTCCG
CAGCAGCCACAGCAACCACAACAACAAATGCATACGCAAATGTTGCCGGATGCCCAAATG
CAGCAAATACCACAGCAACAGATGCAGCAGCAGCGGCAACAACAGATGCAGATGCAGCAA
GCACCGCCGCAGCAATTTCAGCAGCAGCAAATGCAAGGAGACTCCAACGGGCAGCAACCA
ATGTGGGGTTACCCACCGCCAAATTATCAGGGATACAGGGGGAACCCCAATATGTACGAC
CGAAGGTACTCTGAAGCGGCCGCGGTACCGGGTTGTTGCAACTATGAGAGGCCGGGTGCC
GCCAGTAGTGGTTGCTGCTGCACCGCCACCGAAGGGACGAATCCGTATTGTTGTGGACCG
CCCACCGAGCCGGGGGGGCCACTGAATTGTTGTGCCTCCATGTGTGATAGGACATTTGTC
GCTATGGTATTTTTCTTTCTGCTCAGTACCTCGGCCTTCGCCACTATAATGTCGCTTGGC
GACAAAGACAACATCCTTGTCAAGTTTAAGGTGCCGAACACGAGGGCCCTACAGGCGAAA
ATAAACAGTAATATTGTTTCCAGTAGCGGTGGGTGCACTGACGGATTCTTTACCGATTCA
AGGTTGTGCATGGGGGATGGTATCGATGCTTTCGCACTTACAGTACAGCTGAAAACGTGG
AGTACGCAACGGAACGCCATGTATTTCCTGGCCATGATATATTTTAACACTATAGTGTCA
CCTAAATCTCGGGAGCTGCTTCCTGCGCGTTTGCCGTCACTGCGTGTAGGGCCGCTAGTG
CCAAAAACCGCGAGATAA
>cluster_2288
ATGATGATGCGCGCTACAACGGTAGCTACCTTACTAGTTCTAGCTTTGCATGCTCCAAGG
GAAGCTGCTGCAAACAAGAAAGCGATCAAAGTACAGGGATTTGTGAAGATGTGTACGCTG
TCCAAAAAACTCAAGACCGTGCAGGCATACGCAACCAACAAGCTAACTCATTGGCGGGCC
AAGATTACCGCGCTCAATGAACTCCACGAGGACTTAACAATTCTAGCAAAGAAAAGTGCT
AGGCTGCCTGACGATCCAACAATAACTGTAATAAGGCTTTTAAAGCATGAGGCAAAAGTG
CTAGAACAGAAGTATCACAACCTGGCAGAAGCGGCGCCTCTAGCGGCGACGGTAGCGGGG
CAGGCGGCAGGGGCAATGGACGAAGCGGCAAGTATTTTCTACGCAGCGACCAAACACGGT
AGCGGCGGCAAGTACTGCCTTGAGCAAGACAGCTCAGTCAGCAAGGTGGACACGGCCACA
GATCTAGCAGGATGCATAACCGAAGAAAGCGCGCCAGTAGCAGCAGCAGCAGACACACCG
GCAGTCGAAGTCAAGCCGTCAGATATAACAACCAAGTGGACGGGTGGCCAAATAACCAAC
GCCGTCGGGACGGGGAGTGACTGCTTACTCACGCAAACGGACGGCAATGGAGGTTATATC
GACGCTAACGGGATGGCTTCCGGTATCAAATGGGCGGGCGGCCTCCTGAAGTTCACAACG
AGCCAATTAAGCGGGCGCCCATGGGTTGACACATCAACGGAGCTAGCAGCCATTCCAGTA
CTAAACAGCGCCAAGCAGCAGCTAGAAGGACTGGCAGCGAGGTGGCGCCACACGACCTCC
ACAATAGATAACCTCCTAAAACTCAAAGAGCCCACCGAACAAACTTTCACTGACATCGAC
AGCAACGAAAATGTCCTGAACCCTGGAGGCACCGACAAGGACCTAAAGGTAACAAAGGAA
CAACTAGAGCAAATCAGAAAAAAAGTAAATAATTACAGAGAACCGCTCAGCGCTGCCGGG
AAACTAGAGTCAAGCAGAAATAGTTTTCACCTCCAAGACCTGACGACAAACACTACAGTT
ACAATTGAAAAAGTAAACGCAGAATGCAACAAGGACACTCAGGGAAAGCAAAGCTACAAG
ACAAAGGAAGAAGAATGCAATAAAGCAAAAGATGATAAAGCTGAGTGCGATAAACTAGAA
AAGCAGGGATGCATTTTTAACAATGATGGCAAAAAGGGTGAAAAGTGTACATTGAGTGAC
AAGGCGAAAGACGCAGCTAAAGAAGCAGAAAAACAGCCAGGGAATGATGGGAAAACGAAC
ACAAACACCACAGGAAGCAATTCTTTTGTCATTGACAAGACTCCTCTTTTGTTTGCATTT
TTGCTTTTTTAA
>cluster_1079
ATGGAACAAAGCAATAGGAGACGAAACCAGCTAAGCACAGCTGCGGTTTACCTTGTAGCT
GCAGCAGCAGCCACCGCTGTCCTAACAACCAAGAGCAGCGCTAGCAACGCAGCGTTCGAC
GAAACCGGCATAAAAAAACTTTGCGCAGTAGCAACAGCACTAAGCAAAGTTGCAAACGTA
GTGAACTACAAGTATAAACAAATAAAACTAAAAATGGAAGCAGCGGAAGAAGCAGCTTTC
CTAGCAGGAAACGCAGCAGCCGCTGAAGCCGACGACAGCGATTCATTGGTCTACGCAGTA
ACAGCCGAAGCGGCGAGGACATGCGCGCTGGAGGCGGCAAAAGAGCTAGAGACATTAGCA
CCTACAGCCACACAAGCGACGGCCAACGCAGCAAAAGCGGCAGGTGCGATAGCGGAAATT
GCAGATTTCCTAAGGAAAATTTCACAGGGAGGCAATGCCGGTTACTGCCTAGGAACAGAC
ACCGCAGTAACGACAGCAAAAACCATAGAAGAGCTAGGATGCCCGCACGATTTCTTGGAC
AAAGTAGACGCGCGCCCGTCTTGGGATGAAGAAGAGCTGGGGCCGGGAGGCTATACAAAG
CTCACTACAGCTGAGCTGAAGCTAACGGGCGGCGGCAGCGCAAAATGCATTCTAACAAAA
CAGGGCACAACCACGACCGACGTCTGGCAAGCAGGAGCAACAGAGGAAACAACGCTAGCC
GGAGGCTTCATAAAGATTACGCCACACGCGACTAAGGGCAGCGAAAAAATAAATATAGCC
ACACTGAACGACGCACAAAACTGGGCGTTCCAGAACCCAACGACCGCAGCGCACAAGGTA
TTCAATTCACTAGGTGAACTGCGGCAGGTGGCCACCTCAGACTGTCCAACAGACGTCACC
AGCCTACTTCAGCATGTGATAAAAACTGGACGCGTTCAAGCATACCTCGGACAAGCCCTT
GCAATAGACCAGCAGACCACAACGCCAGCACAAATTACAGCACAGGCAAAAAACATGATC
GACAAACTAGAACCGCCAGGGCCAGAGCAAGCAGCACAAATAGTCGCCAAGATAAGAGCT
CAAAGCATTACAATACCAGGACCGAAGGGAACGGAGGCTAAAAAGCTAAGTGACAGACCC
TCAGGAGATGAACAGAGACTGGCAACATTGCTAAACCACATAAGGACACGAACTCAAGTG
ACGACTTTAAGAAAAGAACTTGAGGAGGCAAGGCAAAGTAAAAACACCAAAGACACAAAC
AAGATAGCCGAATCAGACGAAACTTGCGAAAAGAAAGGAACAGGAGCTGAATGCAAAGAT
GGCTGTAAAGTGGAGGGGGAAGGCATCAACAAAAAGTGCGTAAAGGATCCAACTTACAAG
CCGCCACAAACAGAGGGAGGAGAGAAAGAAAGCAAAACCGGAACCACAAACACCACAGGG
AGCAATTCTTTTGTCATTAACAAGTCCCCTCTTTGGCTTGCAGTTTTGTTTTTCTAA
>cluster_1700
ATGAAACTTCAAGCCTTCGCTGCGATGTGTAAGGTCTCAAAGGCGCTCAAAGCGGTGCCA
GCACACGTAGCCCATAACATAGAGCAGGTTCTTACCCAAGCTGATGTGTACGCAGACATT
GCAATCGATCTGCAAAGCATTAAAAGCCTGGATCCCAGCAGATCCCTTAGTTCCGCAGCA
GCTATAGCTTTTCTGGCAAGCCAGAAAGCCGATGAACTTAGAGCTGAAGCAAAACAGCTG
ACCGCAAAAGCGACAGCTGCCGCTGGCGCTGCGACATACGTATCCGGATTTATAGACCAA
ATGACTAGCATTTTCAGGCAAGCGCAGGCAGCAACAGATTTCTGCATAGGCGGTGGCAGC
GGCAACACAAAGCTAAACAACTACGCAGGCCTTGAAGGCTGCTTAAAGGGCGAAGACAAC
TTCGAAGGCTTCCCAGCAGAACAACAGGGCACAATCGACGACGTAAACACGCAAATTGCA
GGAATCGCGGCACTGAACACCGTCAATCTGGCGGGCAGCACAGGCACCTGCAAACTGACA
GAAACCAGCAACGCGCACGGCGGCTACGGCGGCGGAACCGATCAGCCGCCAAGCGTCAAG
TGGATAAACGGGATAGTTACGTTCAGCTCATCAACATTAGCATCAAACGCCTTCACCAAA
ACAGCAGACACCATCAAAGAAGTGCAGATCATAAAGGCAGCCCTTGACGCAATAGCTGAA
GCCAAAATACCAGAAACCGCCACGGACGCCACTGCGACGTTACTGGACAAACTAGCGAAC
ACCGATGGCAAACAGAAATTCGACAACTTCGACACGAACGCAAAAGCCGCCGGCATGGGA
CCGGAAACAAAAAAACTAACGATCGATAAAGCGGACTTAGAGGCACTAGCAGAAGCCCTT
AAAGCGTACCGTGAGGATCCATCAAGAAAAAGCAAACTGGAGCAAGCCAGGAGGGAGCAA
CAAATAGCAGTGGCAAAGCAATTAGATGAAGTACCTACACAGAAACAGCAATCAGAATGC
AAAGCAACCAGCAACAAAGAAGCAAATTCGAAAGATACAGAAGTATGTAATAAGAAGCAG
AAGAAATCAGAATGCAGGGAAAGTGACGTGTGCAAATGGACTAGCGACAAAGAAGAAATA
GGAAACCACTGCAAACCTAAAAACGATGGAGAAGAGCAGAAAAACCAAGGTAAAGGAGAG
GGAGCTGCAGGAACAGATGCCAAAAAGTGCTCTGAAAAGAAAAAACAAGAAGAATGCAAA
GACGGTTGTAAATGGGAGGGCGAAACTTGCAAAGATTCCTCTATTCTAGTAAACAAACAA
TTCGCCCTCAGCATGGTTTCTGCTGCATTTGTGGCCTTGCTTTTTTGA
>cluster_162
ATGCATTTGACGAAGTTTTCTGCGGGTTTTGCCGCACTCGTCTTAGCTTCAATTGGCGCA
CAAGCCGCCGTCGGGCCCAATGAGAACTCCGGCATTTTCAAAGCGTTGTGTACACTAATT
TCATTCGCGGAGTCGCCGCCGCCACTGCAACCAGCACCGGGCGATGGGACAACCGAGATA
GCCGAATTACAAGCGCTAAACATGTCACTCGCGCCGAGCGACTGGCAGGCGAAGTTAAAC
ACAGCGGACCCAGGAGACGACGATGCTAAAATAAAGCAAAAATCAGGGCTGAGCACCGAC
GCGGAAGTGCAGGATTTCAAAAAGCGCTGGGCCAGCTGGGCAGCTGCGCGGAAGGCAACT
AATGAAACTTCGGAAACGAAAACAAAAATCGAAAAGGCCGGGTTCCAGAAGCTGTCAGGC
GCAGCCAGAGCAGCAGCCGCCATACGAGTAAGGGCAGCAGCAGAGCGGGCACAACATTTT
TATGAGCTGAGAGCAAAGCTTCAAGAGACGCTAAGCAGCCCAACGGACACAGAAGTCAAA
AAGGAGCTGCAGGAAGCCGCATTCGGAAAAGAAGGAAAAAAGCTTGGCACCGCAACAGTA
GACGAGATGTTCGCAGACGCGAACGCAGCCAGCCGTGCGGCGGCGTGCTCAGGAAGAGTA
GTTAGCGCAGGACCGAAGACAATAGCGGCCATGCTCATGTGTATATGTGCCGAAAGCCAA
ACAGCGCACAACGGCTGGTGCGCTCACAAAATGGGAGTGTCAGCAAGCTGGAGCAGCATG
ACAACGGCTCCATCGGCGGCAACTGGCGCCTGGAACGCCATAAAAACCGCCTGCGTACCG
AGCAGCCAAGCGAGCCTTAGCGCAGAGGCTATCCGACAGCAGATTCGCGACCTTGCGATG
GCCATACACCCAAGCAGCAGCAACCATTTCCTCGGCGCCATCGAAGGCGGGACGGATTGC
GACGGGCAAAACACCGGGGGTTTGTGTGTCAAATACACAGGCTACAACCCAGCAGCAGGC
AAGGGACTTGAAGCAACACAGTGGGGCAAGAAGCTGGCAACACTAGCAAACAAACTAGAA
CAGAGAAACAAAGCCATCCAGGAGGCAACGTTTCTGCTAAAGGCCATACAAGCGGAAGCC
ACGGCAGCTATGGCGACAGCTGGCCAAACAGCGACCGCGGAATGGCCGACAGCACCTTCA
TCAGCAGCACAAACCGGAGCACAAACTGCAGGGAAAAAAAGCAAAGCAAGCGATGCCGAA
GAAGAATGCAATGCAGCAGGAGAAGACAAAACTGAATGTGATAAGTTAGAAAAACAGGGG
TGTGTTTTTAACACAGAATCCAAAAAGTGTGAATTGAAAAAGGACGTGAAGAAAGCACTA
GAAAAAGCAAAAGAGAACGAGGGGACAAGCACTACTGTAGATTGCAGTAAACTTTTAACC
CAACAAGCTTGCGAGGATGCAAACAAGGATGGCAAAAAGCATTGTGGATGGAAAAATGGA
AAAGATAATGAGGATGACAAGGATAAAGAAAAGTGCCGAAATGGTAGTTTTCTAGCTAAC
AAACAATTCGTTCTCATGGTTTCTGCATTTGTGGCCTTGCTTTTTTAA
>cluster_2113
ATGAATAGGTTAATTGTTAGATTTCTTGCTCTGTGTATACTATTAAGGAATGCAAATGCT
GCAAAGAACCAACACGCAGCTGAATTCGGCGCTCTATGCAACTTTTTCACGTTAAAAGAC
GCGGGCGCGCTACCAACAGCCGAAGAAGAATATGCGCCTTTCTCGGACCTAAGAACGCCA
ATCTACAACCTCAATGTATCAGTAGCAGATGACGACTTCCTAAAATATTCCAATGGAAAA
TACAAGGATCTGATGCAAGGGGCCGATGATGCGGCAAAACTGAAAGCGTGGCAACAGCAC
ATAACAGAGATAATAAACTCAAAACATGGGCCTGAAAACAAACATATATATGCGAAGCTC
ACGAACCAAGCCCAGAAAGCCTCAGCTCGTGCAATCATAACAGAGCTGCTGAGGGAGGCA
GACAAACTTGGCACCAAATACGAAGAAGCGCGCCTGACAGCCAGAACAAGCCACTTAAAG
GCGATAGAAGATATAATCACGGCTATATACGGCAACAAAGAAGGCAAGTACACGGAAGGC
GAATTCACAGGCAACCGAAACAGCTGCGGCCCGAGCAACCACGGTAATAGCGCAGTAGGA
AAAAAGTTACTAGACGACATGATTTGCCTCTGCACAAACAAAGCGGCCGGAACCGCGAGT
GAATGCGGAGGAAACAACGCGCCACAGGTAAACGGCGATGGCACCAATACCGGGGCCAAA
GCCATAAGCCACATCACCGATCTTTGCAAATCCCCGGCAAAACCACCAGCCCTAACCGCC
GAACTAATCGAGGCCAGACTAGCACTATTCCACAGCATGCTGGGCCGGAATCCCAATACC
CAGACCGGCGACGAAATACGATATGTCCTTGGAAAGTACAGCGGCAGCCAATGCGATGGC
GCCAGCGAACAAAACTGTGTAAACTACGTCGCACAGTTAACGCCACCCGGGACGGGAATA
ACCTGGGAAAACAAAATGAGGGATGCAATCGAAAAGCTAAAAGCTGGCCAAACAGCTTCT
GCAGCTCTTCGCCACTATCAGCAACAGCTAAAAAACCTAGCCCTGGCAGCAAGACATACG
TACGAAGCAGCAAAGCTAGCCACGGAGAGAACGACCTTACCACTGCCTCAAACAACTCCA
GGAGTTGTTGAGATCACAGAAACAGACACAACTTGCGAAAAGAAAGGAACAGGAGATGCC
TGTAAACCACCATGCAAAGTGGAGGGAACAGGAAAGGATGCAAAGTGCAAATTGAATAAA
GAGGAGGCCAAAAAGTTAGAAGAAAAGACAGAGCAGAAAGATGGAGGAGATAGAAAAACC
ACAAACACCACAGGAAGCAATTCTTTTCTTATTAAAACTTCCCTTCTTACGCTTGCATTT
TTGCTTTTTTAA
>cluster_2927
ATGTTCGTTTTTTTCGTAGCCCTCGCTATTTGCACAGCGTCGGGTGTTTTTTTTGGCGTT
GGTGCGACGGGTGGGACGGGTTGTGGCCCAAAGCAGGCCTGTTTCCCTTGGTTGGAAAAC
AGCAGCGCAACGCGATGTCAGCGGGGTGGACGGATAAATCTTCGGTTCATGTTAGACCTT
CCGCAAGGGGATACGGAGGCACCTTCGACAAACCAAAAGCGTGCAGTGTATGCCTTCTGT
CCTATTGTTGACGAACTACAGGTATTTACGCTTAAGGGAGCTGGGAGGGTATCGAGTCTT
GTCCAGAAGACTAGTTCCTCCGGACAAGCTTCTATCACGCCTAACCCAGCACCCCGGTAC
CTTTCTGTGTTCGGCTTCGGCAGGTCAGGCCAAAAAGAATACCCGGAGAGGGACGTCTCC
AATTCGACAGTGGTGATTGCTATGCGGGACATTGGGTTGTGTAACTCCCCGGATTCGGTG
GCTATAGTCAACATGGTCATACTTACTATCGGGATGCACGATGGAAAGTTCAATTACATT
TCAAGTGACGCAGACACCAAGGAGCCAGACGACAGTGAATCGGGTATTCCTTCAGGGAAT
TCCTCAGGCACCGGCTCACCGATGGAATCTGTGCAACCGGCGATGGTAGGATTCCGTCCT
ACATGTGACGAGTCGGACCATTGTATTTTCTCACCCACAAGTCCATGTGTTGGCCCCATC
CGTGGGATGAAAAATTGCGGAGCTTGTTATAATACCCCTGATGATATTGAGGGGGCGAGC
ATTCAGGTATGGACTTCATACCAAGGGACGGACCTCGAGAGGCAGCCGCTGCTCAGTGGT
GGTATGGATCCAATGGGTTTCAGGAAATTTGCCGGCGGCAAGTTTGTTGGCAATATTAAG
TATGCTGTGAGCAAAATTGAGAAGCCGCTGTTTGTAGGGCGGCTGCGTCTGACATTGCTT
TGTTAA
>cluster_2920
ATGATAGAGAAAACTGGAGCCTCGAAGAAAGTTAACAAATCAGGGTTCGCCGTGCTAAAA
GGCAAGCAGCGAGAACTAGCTAGGGCGCGGATTGGCGCGATACTCCAGCAAGCAGAGGAA
CTAGGCACCATCGTGAACGGCGCCAAAAACGAACTAACTGGGAAACTCAACAGCGACGTA
AACACTGCAATAACAGCCGCCCTCTACGGATCGCCCGAACTAAAAACTTCTTTCAACAAG
GAAGCAGGCCAAGGCGGCAACTTTGTAGACGCTAACAAATGCGCAACGGACGGCGAGCAT
GGCGCTGTAGCTCTACTGTATTACACTTTTCTGTGCCTTTGTCTACAAAGCGGCGGAACA
GACGCAAATACATGCAGCCACAAGCTGGCGGCAACACAACAGTGGACCGGAATGGGAAGC
AACGCACAGAACATCTACACCGAAATGCGCAAACACTGCAGGGCCGGCCATAAGGACAAG
ATAACAGCAGGCAATATACGCGCAGGCATACGAGCGCTCAAAGGGTTCCTCACTACATAC
AGCACAAATGGGTACCTAGGCTACACAGAGGTTGGAACCTGCGACGGCAGCTCAAACAAC
GGCCTATGTGTAAAGTACAATACGCACATAACTGCCACCGCTAACACCTTTAACAAATTA
AGCTGGGCAGTACATCTCCAAGCAGCAGCAGAGGCACTAGAAACTAAAGCGACTGAAATA
GCCAAAGCAGAGCACGCAGCAGCAGTAATTAAAAGCATGTTGAAGGCTGCTTGGCACGTA
CAAGCAGAAATCAGTCTACATCACGCAGTCGCAACGAGTGGTCCCAACACGCAAGGTGTT
GCAATGTCAAACGAGGCGCCAGCAGCTTGCAGAGCAATAAAAAAAGCAAATGAGTGCAAA
GCAAAGTCGGGATGCAAATGGGAAGGAAAAACTGAAACAAAAGGAATGTGCAAACCTAAA
GGTGAAGGATAG
>cluster_1838
ATGCAACCGGCGGTTTTCAACCACAGACATAGGATTAAACAAGAGGCACACAAGCACATG
ACGATGAGCGGACGCAAACTCAAGAAGGGCGGCCGCCCAGTAGCAAGCCTTTTACTAACG
GTGCTCACTACGCTATGCTTAATGCAGCCAGCCGACACGGCCCACCAAGCAGCGATTAAA
AAAGAAGCGGCAAACTTAGTGTGTTCACTAAGCTCACAAATGGCCTCGGTGGCGGCCTTC
GCAATCCACATTATGGGGCGACTCACGAAGAGCAAAACAAGCCTGCGCACCCTCCTCTCA
GACATGGAAGCAGCAAATTTCCAAGCGGAAGGCACAAAAGATTCCCTGCTAGCGAAGCTA
GCAAAGAAAACTCGGCACGAGATTCAGACGTTGGACTCAGCAATAAACACCAAGACCATT
GAGGCGCTCAAGGCCACAGCGGAATGCACCTACGACTCCGGCAGGCTAAACGAATTTCTA
AGCGTGTTCTTTCAAACAAAAACGGACACAGCGAGCCAGCACTGCATAACAGGGACAGGC
AGCAGCGCAGCACAACCGGGCGATTTAACCTGTTTCACGGGAACAAAGGCGAACAGGCCG
ATATCGGAACCGGCAGAAACAGCACCGGCGCCAAGCGCAGCATGGACAGCGATAAACAGA
GCAACATCAGACCTGGCAGCGAGTGCAAGCAAAAACTGCAGGTTTTTATCCGGCGGGGCG
GCGCAAACAAGTTTGCTGGCGACCCAAACAACAGACGACATCGCCTTAGAATGGGGCAAC
GGCATAATCAAGGCGGCAATAGACGGCAATGCATTCAAAGCAAGCGACTGGCTGCCAAAA
CGAGCAGCGGACCCCAAGCAAACCGAGTTCAAGAACTGCATAACGGCGCTCGAAGCGTTC
ACCTCCGGGATACAAACAGCTGACAGCGAAGCGTCCAAATTACTCAAACTAGCGAACAGC
GACGACAAGGGACTAGAAGACATCACGATAGCAATAGGAAACTACGGTAGCGATGAACCA
AAGAAGGAAATCGTACTCAAAACCACAGAACTGAAAGCAGCCCACGCAGCAATCAAAAGT
TACCGCGAAAACAAGGCAGAAGACGACGTCAGCCTACTAAAGAAAAGGCAGAAGTATTAC
GAAACTTTGCTGGGAATAAACAAGACTTCATGCGAGCATGGCACCAGAGTAGATGAACAC
GTCACAGCAGACAATGCAAACAAAGATATGACAAATAATTGTAGTAACAAAAAAGGAGAA
GCTTGCAAAGATGGATGCAAAGAAGTCGAAGAAGGTGGAAAAAAGAAGTGCGTAGTGGAT
CCAAATTACACCCCAAGACAAGCAGAGGGAGGAGAGAAAGATAGCAAAACTGGAACCACA
AACAGCACAACCAGCAATTCTTTTGTCATTAGCAAGGCTACTCTTTTGTTTGCATTTTTG
CTTTTTTAA
>cluster_2590
ATGTTGGTTGCTCAAGACGACTGGAAGAAGCGATTTTACACAGGGGAGGAATCGCCCAAG
TATCACAAAAACGTACCACCAAACGCGCCAAAACCCAACAATTGGGAACAGCGATGGTCA
GCGTGGCAAGTGGCACTCGAACAGATCGAAAACTCCCAAGGTGACGATGATCTGAAGAAC
TCACCTTTTAGCAAACTGACCGAAAAGCAAAAGACCTGGGTAAGACCTCAACTAAATCAA
ATTGCCGAGCAAGCAGCTGCCCTAAAAGAGCTAGCACAGGAGCAAGCTGAAACCAGAACT
GCGCTAGACCCGGCGATGGTGACAAAGAAAATACAGGAAGCTGTATACGGCGTCAGCGGC
AAAGAAGAATCGGCGTTAACCGTCAACGACATCTGGGGCGGCACCATGGACGGCGTAGAC
CGGCAGACTGCGTGCGAAGTTTCAAACGCAGAAAATATAGCAAAGAGCATACTAGGAATA
GTAGCTTGCATTTGTATGGACAAACAAGTCACAGCACTGGCAGGCGCATGCCACAACACG
CACACAAATACAGAGCAGTGGCCAACAGCTAACGGCTCACAAACAGCGCAACACATCCGC
GACACAATAGCAGCGTGCCAGCCAGGGGAAACGACAACGCTAAAAGCAGCAGCAGTTGGG
ACAACACTGAGCGGCCTAGTCAACCTAATAACGGTCAGCGGCGACGATGGCTATTTAGGA
GCATTCAAGTCCGGCCAATGCGATAGAGCCAACACCAACTGGCTGTGCGTAAAACTAGCA
AACTACAAAACAGCTCAAGCCGCGGCCTTAGCGAACATACCATGGTACCAGCACATGTTG
ACGCTGCGAAAACAACTAGAGCAGCGCGAGGCAACAATCAAACGCGCACAGCTTAGCAAA
CAACTAATGGAAAGCGAACTAGAAAAGGCCCTTCAACTCGGTGAACATGCCCTCATCTAC
CAACTACCAAACAGCAACAACGCACAGGAGCATGACACAGGTCACGCTAATCAGGGTAAA
GCACAACAACAGAGGAAAGAATGCGACACTATAAAAAAAGCAACTGAGTGCAAAGAAAAG
CAGCCAAAATGCGAGTGGAAAAACAAAGATGCCAATGAAGGTCCTCACTGCCAATTGAAT
GAGAGAGCGATAAGTGAGCAAGCAGCCCAAGCAGGAAAAGGAGATGGAGGTACAGGAACA
GAAGCCACAGCTGGGTGA
>cluster_3006
ATGATTCATTCAAATAAAGTAACTACACTGATGATAGCGATAATGGCAGCCCAGAGCACA
GACGCCACAAACAATCACGGCCTAAATCTAAAGAAGGCACAAGCGATCTGCAAACTATCC
AAAGAGCTGAAGGGAAGCGCCATGAGAGCAGGACGCGACAGCCGAAGCAAAATCACGGCA
ATCCTAGAGCTTGAAGCCGTTTTCGCAGCCATGATTCCTAATGCCACGAAGGGCACGGCA
GACGACGACTGCGCCGACTACGACGAAGTCTACCAAGAAGCAAACAGAACAGTAACAGAA
ACAATTAAAAAAATACCGGCGTTAGCGGAAACTGCGGCCGCAGCAGCGGCGGCGGCAGGC
CGGGCGGCAGGGGTCCTAGACGAATTCCTAGCAGCCCTTGCACAAGGAGCCGGGGCAGCC
ACAACGTATTGCATTCAAGGTTCAGACACAAACGCAGCGACGCAAGCAGACCTGGCAGAC
TGCTTCAACAACGACCTAAAGCCGCAAAACATGGTACAGCTGAAAGACAAAAAAGTAGAA
ACTGCTTCACAACACGAAGCCGACTTGACAAAGCTAAGCAAAGAACTAGCAGCAAAGGGC
ACAGACGCCAGTTTCGCCGGGTCAGAACAAAACAAAGGATGCGGCCTCGTCGTAGGGGCG
GAAAACGGGATAATGGTAGGGCAGGCACTCAGCGGCTCCTTTGCATGGGCGCAGGGGCTA
ATCAGATTCGGAGCCGGCAACGCAAACGGCCTGACAAGCACAGGCGTTACGGCTGATTCA
CACACCACAACGGCAGCTGACGCTAACCTACACTGGGCAAGCGACCCAGAAAAGATTCCG
GTGATAGCCGAGGCCATCGCTCTTGCAGAAGGCTATCACCGGAATCTTTTCTGGGTCGCT
TGCCCAGTGTAG
>cluster_684
ATGGTTTCGACTCTACAAACGACGCTGATAGCAGCAATTCTAACAGCAGCAGCGATGCAC
AGCAGGATGGCGCACGGAGCAGTAGGACAAGGATTGCTGAAAAAGACGTGGTCGCCCATA
TGTGGACTAACAAAGGAGCTGGGAACAATAGCCAATCAAGTTTATCGCGACACGACAACG
ATATTATCGGAGATTACGACCCTACAGCGCCAGGCAATCCGCAGTCGCATTTTTTCTCGG
ATCAAACACAATACAAAAGAAGGGCCAGCAGGCATCATCATAGCGGAATACTTCGACCGG
CGAGCATTCAAGGCAATAGACAACTTAAGATCAGCGGGCATGCAGGGCGCCATTGACGCG
ACACGAGCAGTTTCCTACCTAAAAGGGAGGATCGATGAAGCAATGATGTTACTAGCTCAA
AGCAGCAGCTCCACCAACAACGGCTGTTTGATCGGCACAACGGCCGAGCAAGGCAAAACT
TATTCGGCCAAACAAATTGATGGCGTCGACTGCCCACTGGAGCTACAGGACCTAACACCA
ACGGCACGTACAACAGAACACCTTTATGACGCAGGCTACAAAAAACTGCTGTCAGGGACG
GAAACCGCTAACACGTATACTGCAGCTAACGGCAACCACAAGTGCCATTTACTAGACGGC
GGCGCAGGAAAGCTAGCTGCTACACAGCAGTTTACAAACAGCCATACACCGTTCGCAGGA
TACATAACGGTGACGGCGGGCGGCGCCAACATAGTACTGGCAGCTCTGAACGATCTAAAA
ACCGCATCAGCCGACCATATCAAGGCCTGGAAGCATGCGTTCGAGGCAGCGAAGCAAGTG
CCAAACTCCCAGACAATGGAGGCAAACAACGAAACAACGGCCCTGGACTCCCGTACAACC
CTCGCAGACGCTGTAATGAAACTAACACGACCGAATGCGCAAGGGACAGACCCCGACCTA
GGACAAACGCTAACCTCGTACTTCGGAGGCAAGGAGGCCGACAAACTAAAAGTACTAACG
GATGCAATAGACAACGTGCAGATCCCTAAAGACATAGCGCAACGACCGACGCAGATGCGC
CTGGGGGATATATCAGACATCGACGAACTGTACAGTATTCTTTCATACTACGACAGGCAA
GCCGCGCAAACAATCCAGGATCTGAGGACGCAATTAGATACTGCAAACAAGAAGAAAGAT
CCTAAATCAGCAGAAGAAAAGGAGAAAGTTTGCAATGAAGCAAAAGACGACAAAGAAGCC
TGTAAAAACTAG
>cluster_133
ATGAACCTAGGACACAGAATAAGCCAACATAAGCAAAAAATGCCACGGCGTACCAGCAAT
AAAAAAGACACCAAAGACAAACGGCACGGTTTATTCCAATGGCGGCAGCACGGCGCTATA
GCGGTGCTGATGACGGCACTGTTAACGATAACACAGACAGAAGCAGCAGCGCCTAACCGC
GGCGACAATAGTGCAACCTTCAGCTTGCTGTGTAGCGCTTTAAATTTGGCCACCGGCACA
CTGAAGCAGCCAGATTTGCCCGCGGAGGCGCCTGACATAGAGGCCCTAGCAGCACTGCTA
AACGTTACGACGGAAAACCCGGAAGCACTACGTGAGCTTGACACAGAAGAACCACCGGAA
ACAACAATAAACAAAGAAACGACGAAAGCGAACAAAGTCTGCAGAGACAAGCAAAAAGAC
ATATGCTTAAAAGCGGCAGCCAAGTACAAAAACCTCAAGGAACACACGGAGTACAAGGTT
ATAGCAGAGGCAGCGTCGGCACCGGGAACCAAGCAAGCAATAGCGACCATCACTCAGCAG
ATTCTGGCAACGGCAGAAAGCTTAAGCAAGCTCAGGAGCGAAGCAACAACGACTGGGGCA
CAAAAACTTTTGAACAAGGCAAGGGGACCAGACGCCGACGGAAGCAGCAAAGTCACACCA
ACAGCCGGAACAAACAACCGCAAAACAGCTTGCGGAAACGCATTAAACAGCGCAGCCAAA
GGGCTAATAGCAGGCGAATCACTCGCTGCGGACCTGTTGTGCATCTGCGGGAAAGACGCA
CAACAAACACAGGCACAAGCGTGCGAACCAGCAAATCTGGCGGCAGCCAACATAGACTGG
AATACCATGAACAACGCACCCGCCCAATGGGCAACCCTACTCCAAGCGTGCCAAAAACTC
TCAAGAACTAAGGTCACGACGGCAAGCGCAATCCGCGCCGCAGTAACACAAATAATAGCA
AAGGCAGGCGAAGGTCAAGGCACAAATAAAGCTCTACACAACCTCTTGGGGGCAGCACAG
GGGACAGGCTCAGCCGGCTGCGACGGCGAGTCGTCAGGGAGCAACGGTGGTGCCTGCGTC
TATTATGGCTCCACGAACGGCCACCCAACGAATATAGGCTGGGCGGAGACGATGCTAGAA
GCCGCTGACGAGCTAGATAAAGCAGCCCAAGCAGCGGAAAAGGCCCACCAGCAAGCAGAC
CAACTCAACAGCTTAAACAAGACGCTAACCGCCATAGCATTAATAGCCGCAGCAACCAAA
CCAGCATGCCCAGGCCATAAACAAACAACCACGGAAAGTGACGCCCTATGCAGTAAAATA
AAGGATGCAAACGAATGCAACAGCAAGCCTTACTGCAGTTATAACGAAACCGCAGCTTAT
GGCGACAAAAAGTGCCAATTTAATGAAACAAAGGCCTCAAAAAATGGAGTCCCTGTAACG
CAAACTCAAACTGTAGAACCTTCAACCAATCCAGAAAAGTGCAAAGGGAAAGAAGAGAAA
GACTGCAAATCCCCGAATTGTAAATGGGAGGGCGAAACTTGCAAAGATTCCTCTATTCTA
GTAAACAAGAAATTCGCCCTCAGCGTGGTTTCTGCCGCATTTGTGGCCTTGCTTTTTTAA
>cluster_2656
ATGACAACATTATTTCGAGTGTTGTTATTAGCCGGTGTCTATCCTATAACAAATGTAGAC
GCCGCGAACGAACACAAAGGGTTAACGGTAGAAACGGCAGTAAAGGTCTGTCTTTTCAGC
AACAGGTTGAAGGAAACGGCAGGTTATGTCGCAGATAAAACAAGAGAGTTTGTCAGCAAC
ACCGACCGACTACGACAACTAGCAAGTGACATAACAGCGGCGGCACACGGCGACAGCAGC
CAATGGACACCAGGAGCGAAGTTCACGGCACTTCTTGCAGCAAAGACAGCGACGGACCGT
CAGACCGTTACGGAACAACTCACAACAGAAGCGACAAAAGCGGCGGCAACATACGGAATG
TTAGCCGGGCGCACTGAAGAGTTTGTCCACGTTTTTTATCAAGCCCACAGGCAGCCAGGG
ACAAGCTTCTGGTACAATACCGGTGGCGCAAGAGCAGCAGCGGACGTCCTATGCCTAGAC
GCCAACGGCGAACTCGAACAGGCGGTATCACTGGAAAACAAGGCAAGGCCCGACCTAAAT
ACGCCGTACAAAGCGCTTGGAAACCTGCAGAGCGGCGGAGCACACACCAGCGCCACAAAC
TGCAAACTGCAGAACGGGGAAAACACAAAAAATGTCTACCTTAACAGCCAAACCAACAAT
CCGCAAATTAAATGGGGAGGCGGACTCTTTACAACCCCCAACAGCGACCGCGTAATAGCA
AGCACAGACTGGGAGCCCAATGGCAAAGCAGGTGTAACGGCGGGCATATACAAGGAGTGC
GAAAACAGCATAGCAGCATTTGACAGAACCGCAGAAGCAGCAGAAGCCGAAACCCAACTG
CTAATCAAACTGGAAGGCGACGAGGCCCCAACACTCGGCCCAAAAGAAATAGCAAAGGAC
GAATTCCACAAAGATATACCAAAAAATAAACTAACGATAACGGTGGCAGACCTCAAAACA
GTGCATGAGAAACTACATAGATTCAGAAAAAGCCACAACAAGGAGGAAGAGAATCTGCGA
GGAGCACGGCTGCATTTTTTGCAACAGCAGCTGCAATTAAACAAAACGACATGTGAACTA
GGGGTAAAACACACCTCGAAAGATTATTGTGAAGTCACTGATACAGAACCACCAAAATGT
GATGGCAAGGAACAGTAA
>cluster_97
ATGGATTTCCAGAACCGCTTAGCAATAGCACTGGTACAGTGGAAAACAGCTACAACGGTG
GCAGTGGCACTGCTTTACGTGGCCGTGACAGCCAGCGCAAGCTACGAAGCCCTCGAATAC
ACAACTTGGTCAACTCACTGCGGTCTAGCGGCGACCCTGAGAAAGGTCCACGGAGGAGTA
TTAGCGAAACTGGAAAGTCAAATTAGCTACCGAAACAAACTGGAAGAAATGGAGGCAAAG
CTACGAATCTACGGACTAAAAGGAGCAACGGCCGAAGAGCAAACTACAGTAGAGCTGCTG
GCCAAAACGGCGGCGCTCATGCGAATGGCTAGCCTCAAAGAAGAAAAAACCAATATGCAA
ACCGCGCTTATAGCCGTGGGCTTTGCGAGCGAAGGAGCGGCTGCGGTCAGCAGCTACCTC
ATGACGATCGGTTCGCTGACCCACAACACACAGACGTACTGCTTATCTAATACAGCAAAA
TCTGGCAACGGGAAAGCAGAGCTATCAGCGGCCGGCTGCCGGCATGGAAAAACAAGCGAC
TACAAGGCTGGAATAGGGCCAGATGAGCAGGAAGTGGACGCCAGCGGCTTCACAAAAATA
ACTGGGAAAACTGGCGCAGCAAACACCGGGGAGACGTCGAAATGCGGCTTATTCAGGCAT
GAAGCCAACCCAGAAAGCAATGGAGGCATTTTCATCACAGCGGCAAGCTCCAAGCCTTCC
TTCGGATACGGAATGCTGAAGATTAGCGCACAGGACCAAACCGCTGCACAAAAGCTGTCA
GACATAAAAGGAAAAACTGAAGACGACGACCAGACATTCTGGAGCAGCTGCCACGCAGCA
GTCAAAGCCGCCCAGGATATGAAGGCAGACCCAGCCCTAAAGGTCGACCAGACGCTCCTA
GCTGTTCTTGTGGCTTCTCCGGAGATGGCGGAAATACTGAAACTAGAAGCGGCAGCATCA
CAGCAAAAAGGACCAGAGGAAGTGACGATCGACCTAGCCACCGAGAAAAACAATTATTTC
GGAACCAACAACAACAAACTAGAGCCGCTCTGGACTAAAATCAAAGGACAGAATATAGTT
GACCTGGCGGCGACCAAAGGCAGCACGAAAGAGTTAGGAACAGTCACAGACACGGCCGAG
CTACAAAAACTTTTAAGTTATTATTACACGGTCAACAAAGAAGAACAGAAAAAAACAGCG
GAGAAAATAACTAAACTCGAAACCGAACTAGCAGATCAAAAAGGCAAATCCCCTGAAAGC
GAGTGCAATAAAATATCTGAGGAACCCAAATGCAACGACGAGAAGATATGCAGTTGGCAT
AAGGAGGTTAAAACAGGAGAAAATAACTGCAAATTTAATTTGACAAAAGCGAAAGAAAAA
GGAGTTTCTGTAACACAAACTCAAACTGGAGGGACTGAAACAACTGCTGTAAATTGTGCT
ACCCATACTGACAAAACTAAATGTGAGGCTGAAAACACCGGAAAATCTAGCCCTGTTTGT
GGCTGGAGGAAGGGTAAAGATAGTGAACCCGAGCAAGATAAAGAAATGTGCCGAAATGGT
AGTTTTCTAGTAAATAACAAATTTGCCCTCAGCGTGGTTTCTGCTGCATTTGTGGCCTTG
CTTTTTTAA
>cluster_2681
ATGACGGAATTGACAAAACACTGCACACAAGGTGTCACACCGACCTTAACGCCGGAAGCA
CTGATAGCTGCAGTGGCGGCGGTAGAAAACCTCATAGGCAGGCGGGGAACGACAACAGTA
GTCGGTGACAAGCTAGGCAAAAGCGACAGCGCGGACTGCACAGGCGCCGACGGCAGGGTG
TGTGTGAAATACAACGAGTACTACAGCAGTACAGCAAACAGCCCCAAAAAAGCAAAGGTG
CCATGGATGGCAGCAATAGAAGAAGCAAGCACGGCATTGACGGCAGCAGAAAAAGCCAAA
ACACAAGCTGTCGCAACTGCGGCTAGTATAGCAAATCTTAAAACAACTGCGGAAGCTGTT
TACGCTGCAGCCCAAATCAAGCAGGAGACAACAGCAAGCGAGAGCGAAGGCGCGCCTCAA
AGCAAACACACAATAGACTGTACAAATATCAAAACAAACACAACCTGCAAAGAAAAAGGT
TGCAAATGGGAAGAAAAAGATGGAAAAGGGGAATGCAAACCTAAAACAGAGACAGTAACC
ACAGCAGCAACAACAGGAGAAGGAGCTGCAGGGGGACCAGCAGCTGCAAACACCACAGCA
AGCAGTTCGTTTGTCATTAAAACTTCCCCTCTTTTGCTTGCATTTTTGCAGTTATTGTCT
GGTGTGCAGGTCCCGTTTGAGTTGTGTTTACTGCATCGGTCTTTCTCTTCTTTTCTGGGT
TCGGGTTGTTGTCTGGTCTGTCCGCTTTCGGCAGTTGTCGTTGCCTCTCTTGCTTCCTTT
ACTACATCCATTGCTTTGCCAGCTTCCTCTTCTAGCAATTTATTTGTTTGTGCCGCCAAC
ACTGCTGCTGCTTCTCTGTCTTCAAGTGCCTTGGCTATTGCGTGTAGTGTCTGTGGCCAG
CCTAGCTTGTTGAATCCTGCCGTTGGGTCGGCATCGTATCCTGTGATTGCTACGCATATA
CCGTTGCCACTAGTGCCGTCGCAGTTTGTGTTTTTGAATTTTCCTAGGTACGCGTTGCCG
CTGACGCTGCTTAATAGGCTGCGCACTGCCTCCGCTGCCGCTCTTATTTTTGTTGCTGTT
ATTGCGGCCCCTTTGCCGCTCGGGCATGTTTTGAGCACCGCCTGGACGTCGCCGTCTTGA
>cluster_600
ATGACAGGCAAGGTAGGTGCAAACAGCATTCTAGCGTTTCTTGTAACTCAACTAGCCGTC
CCTGAACTGGCCGCGGCTGCACCGAAGATGGGCCTTAAGCAGTCGGTATGGAAGCCGCTT
TGCGACCTTTCTGAGGAGCTGGACACGACACAAGGGCACGCAATGCAACAGTTACAACAA
GCTGCAGCAGCGACAGCCAAGCAAACAATAGCGGCTTTGCAGGCGGAAATATACGCCGAA
GCCAACGATGCTACACCAGCAGGTCAGGCGTCGCGACTCATGGCAGCGTACTACAAAGAA
GCAACCCACAGGGCAATCACAACATTGGAAACGACAACTGCGCAGGCAGCAATATACACG
GCGGCCAGCTCAAGCTACCTAAAAGGCAAGCTGGACGAATACCTAAACCTGCTATTGCAG
ACTAACGAAGGAACGAGCGGCAACAACGGGTGCATGCTCGACAATAGCGGCAACAACGCC
GTAACAAAAAACGGCGACAACATCGGAGATGTTAAATGTCGGCTAAAGCTGTCAAGACCC
CAACCTGGAAAAAGGCCGCAAACACAGCTGACAGAAGCCGGCTTCACAGCGATCCTCAAA
GGCATAGGCGGAAGCAACTCAAACCAGGACAATGACAAGAAATGCAGCCTAACCAGCGGC
AGCAGCACAGACGGCCTCGGCACAGACGGCAACACTGCAGCGGACGTAAAGTTCCTAGAC
GGCTATATAACTGCGCCGCAAACCGGCGGAGCAGAAATAACAATAGCAGACCTGAGCAGT
ATGGCCGCCGGCAAAGCAGCGAGCAGCCCGGCGTGGCATGCAGCATGGCAAGCAGCTAAA
GATTTCGTCGGAGCAGCCGACCCAGCATACAAAAACTCTACAGGCGACATACACACAAAA
GAAACCATTGCCAACTTAGTAAAGTCAGTCTACCTGAACAAACCAAGCGCAGGAGAGAAT
GAAGTTCAAAACGAGCTAGCTAAATACTTCGGGAAGCACACGGAGGACAAATGGAAGGAA
CTTAACACGAAAATACACGACTTTAAAATTCCAGAAAAAGTGGCAGGGCCGCAAGCACAG
ACGAAGCTTGGAGAGATAACTGACACGCCAAAACTTCTTGCAATCCTAGAATACTACCAG
TTACAGCGCACTAACAAGTTTTTGAAGCTGACAAAAGATTTAGAAGCGGAAAAAGCGAAA
CGTGCAAGCAGCGCAAAAATAGAACCCGAAAAAGTTTGCAACGACATAGGGGACAAAAAT
GAAACTGGCTGCGCCAAAACGCCAGGATGTCATTTTGTCTCATCAAATGCTGAAGGCAAA
AAGTGTACCTTGACGAAAGAAGCCACAGAAAAAGCAAAAGAAAATCAAGCAGGAAAAGAT
GGCAAAACTGAATCAAAGTGCTCCGACAAGAAAAGTGAGGGTGAGTGTAATGATGGTTGC
AAATGGGAGGGCGAAACTTGCAAAGATTCCTCTATTCTAGTAAACAAACAATTCGCCCTC
AGCATGGTTTCTGCTGCATTTGTGGCCTTGCTTTTCTAA
>cluster_2635
ATGACCGAAGCCAGACGTGCAAAACTGGCGGAGGCGACGGCAGCGGCAGTCGCATTTTTT
ATCGTGGGAGCAAATCTAGGGGCCGGGCAAAACCAAGACGAAACCAAGGTCAATGATTTT
TGCACGGAGCGGTGGTATTTACAAAAAATGGAGGCAACCTTGCAGCAGAGAATAGAAGTC
GCCGCACAGGCGACCAAAACCGCGACGGCCAACGCAAATCTGTTCAGGCTCGCAGCCACA
ATCCACAGCAGCGACAACAAGGCCACAGGCTATGCGGCACTAGCAGTAGGCGCCGAACAG
AAAGCAGCAACAACAGCAACGCAAGCGTACGCCTTCATACAAGCGCAAGACTCGGCCAAG
GCGCTGCTAGCAAAAAAGATGGGGGAAACAGCGCTAAACGCAGCGCCATCAAACACGGAG
GCAATTCCTCTAGCGGGTACGGGCAGTGTTGCAGCAACCGGCGGCAGAACGGTCCACGGG
CAGGCAACCGACAAACATTGCGCAACTACCCAGCCGATAACGCTTGCGAACAAGTTAACC
TGCAGCGATAGCAACAACAGAAAATCAGCAACCGAAAGCCAAGCAGCCTTCACCGCCGCC
GGTAACAGGCTGTTGGCTCGGCCAGCGACAGAACTTCTTTCACTAACAGCTTCAGGTGTA
ATACTTGCCAAGGGGACACCACCCTGTTTCTCGGCGTCAGAAGTGGCTACAACCGATGCA
CCTGGCTGCGGCACGACTGCAGGCGACAACACGCTACAGAGCGGCACAAACGTAATTGCG
GCCGCAACGAGATCCTTCAAGAAAACCAGACACAACACACATATAGAAATAAAAGCCAAG
CAAGCGCAAGGAACGCCGAGTACTGTGGAGGACGCGAATTCAGTACCGCTACTAACAGAC
GACGCAGAACTAGCAGATAAAATCAGAGAAGCATTCAGCATGACACCACCAGCAGCACCC
CAAGCGTCCGCACTGACAACCGCAGCAGTACTCGCCGACGGGCCTACAGCGGAATTCGCC
AAAGCAATAAAAAAACAACAGGGCTCAACCTCGGCAGCTTCTTTAAACAGCGAAGAAATC
GCGGAGCTTGTGTTTGGAGACAAAAAGGTTGACATTCAAGAAGCGTACATTAAACCTCTA
ACAAGCGACGGGCACATTACCCGGGGGCCAGACAGATAA
>cluster_2850
ATGACCAAACAAGTACCGAGGCCTCGGGAAGCACTAGCGCTTTTTCTGGCGGCCTTAGCA
GCAGCAGCGATTGGCTGTAACGGCAGCGGACAGACGGGTCTTAAGAAGTCCGTATGGACG
CCTATCTGTAAAACGTCGGAGGAACTTGGCGAGATAGCTGGCGAAGCGTTACACGACGCA
AACTCTATATTAGAACACGTGAAAACCATGCGAATCGCAGCGAAGCGAAGCGGAATATAT
GCAATCAAAAATATAGGCACAAACAAACAGCTGAAAGGAACTCTGCTTCAAGAATACTAC
GCCAGGAGAGCGACGGCAGCATTAAAGCGCTACAAAGACAAGGCAGCGCAGCTGCAACTC
GATGCAACGGCGAAGGCAAGTTACCTAAAAGGCAGAGTCGACGAATACCTTAGTCTGCTG
GAAACGGCAGCTCAGGGCAGCAACGCCTGTTTGTTGCAGGGGGACACCGACGGCAGCGCA
GCAGCAAGAGCAGGAGGTTTACTGCAAGGCGAGAAATGTGAACTAAAGCCACCGCCGACG
ACATCGGCCAAGCGAGTGACCAAAACAATAGAGGCAGGCGGCTTCACAGCACTAAAAGCC
AACGACGGCAAAGAAGCGGCCGCCCAGCCGACGCAATCAAGCAAAAAGTGCTTACTCTTA
TCAACAGTTAATACAAACGGTTACGGGGCGGACGGCGCCGCAACAGCAGGAGCAATAGAA
GTCATGGCCGGTTATTTGAAAATCCCACACACCGACAGCAAACTGACGCTAACGACGGCA
AGCAAACTGCACACAACTGAAAGTGGGAGCCACGAAGCGTGGACGGCAGCGCACACTCAA
ACCTCAAACTCTGACAGCAAAGGCATACGCAAAAGGGACAGAGGCGCACAAAGCGATTCA
AGCACAAAGCAGCACAAACCACGGAGACTGCAAAAACGAAACCAACGAGGCGACAGACCG
CACCGCGATAAAGCAGGCCATAACGCGGCTCTACGGCAACAAGCAGCCCGCAGATGA
>cluster_448
ATGGTTAGGTCTATTTTACAACTAAGCACAAATTCACCGCCATGGCCAACTAGCTGTTCG
AAGGCAAAGCTATTTCTAGCACTGCTGGCGATGGCAACAATACAAACCGGACACACTGAC
CAAAACGACAATACAGCCCACAACGCAAACAGCGCAGTCAAAGACTTTTGTACGGCTCGG
GCCTACACGGAGGCGATAATAGGCCAGTTACAAAACTGGGTAACCGACACAACACACAGT
GCAAAAAATCTCGCTGCAGAAGCACAAACACTAGCGGCAGCAGCAGCAGCAAACCTCAAC
AAGGCTAAAGCCAAGGCATACGTTTTGCTCTCAGCGATCGCGGAAGAAATGGCCAAGGAA
GCGGCAGCAATAGCAGCCAGCACAAGCGCGACAGCGGTACAAGCAATAGCAGCGGTAGCC
CAACGCCAAGGAGAAGCAGCTGCGCACTACGCAACGGCAAAACAAATCACTAAGGTGAAG
GCAAAAGCGCACACAGTAGCACAATCGCGAACAAACGCCCTGGGGGGCAGCGGCAGTAAC
GGAGGAACGTGTACAGTAACAACGACAGCGGACCCACACACGATGGAAACCTGCGATTCA
GTGTCAAACGACGTACAGAAAGCGCAATCAGTCCGCGGCACCCTGGTCACAGCCAAAAAG
CTGAAAATCGGAGGCCAGAGCAAGCTAGTGCTGCCGACTGCAACGATAACAATAGAAGCC
GTCGGCAACCTAGAAACCCGAGGCAACTGGAAGGTGGCGAGCGACAACAAAGCTTGCGTA
GTCAGCGGCGGAGGAGCAGCTGCAGCAGGTAGCGAATCGGCAGACCTAGCGGTAACGACA
GTCACCGCGACAGCAGCGATGATCGCAGAGGAACTAGATATAGACGGCAGCCAGGACGCC
CCCGACGCTAGCAGCGGAACCAACAACCAGAAGCATGTGCTTCTGCAAGACAAGGACATA
GCAAGCGCGTTAAGGGCAGCGCGAAAAGCATACAAGAAACCACCAAGCAAAGTAAGCGAC
GAGACAGTTGAAAACCTAGCGGCCACAGCAGCAGCAAAGCGGCTTGCAGCTTATTTGCAA
AACAAAGAAGGCGCCAAGATTAAACTAGAAACCGACACTGCAAAAATAGCTCAGGAAATA
TTCGGTATGAAGGAAGGCGGCATCAACGAAAAAATTTTAGAACCTCTTAAAAAAGAGCCA
GTCAACATACCAACAGAAAACGAACCAATAAAAGGTAATATCCAAGAAAACGCAGATGGG
CCCAATTTCGAAACGCTGATGGCTTTTTATTATTCACGCAACCTGAACAAAGCAGCGGCG
GAAGCAGAAATTAAAACCGACGGCACCAACCAAGCAGCTGCATCAGCAGACAAAGCAGGA
GATAAGAAAGACGGGGATAAAAAAGACGAGGTTTGCAAAGCCACTGAAGAAGGTAAATGT
GACAAAACAAACTGTGATTGGAACGCAGAGAAAAAACAGTGCAAAGTTAAAGATGGGGCT
CTTATCATTTCAGCTGTAATCAAAGCCCCTCTTTTGCTAGCAGTTTTGCTTTTTTAA
>cluster_1401
ATGCCAAAAGCAACGTACGCCTTAGTCGTACAGACTTTGCTCTTAGTATCCCAAGTGCAC
CAAGTACAGCCAACGGCCGGGGATGCGATCAAAAAGAAGTACTGGACAGCGCTATGCGAC
ATAGCCGTAGATGCGGACAAGATAGCAGCCAAAGCGCTGCACAACCTGCAGCAGCCGGCA
ACCCCCGGGGCGGAGAGCCTACGTAATCTGCTGAGAGCTCTTGTCTATAATCTCGCAAAC
AATACCGAGCCAACAAGCCCAGGCGAAAGAATGATATGGAGTCACTTCGCAGAGGAGGCC
AGCGCAGCGATAGATTTTTACAAGGGCGACAAGCCAGCGAAGCTAATAACAGCGGTCCGC
GACGCAGCTCGAGCCAACGGGGCTATACTCGACTGGGTCAACACGCAACACAAGATTTCG
ACATCCTCACATGGCTGCCTGTCGAGCGGCGATAGCGGTCAGGCACCAACCGCAGGAAGC
TCAGATATGGCGACAATACGCGCCAAATGCGTCGCAAACTGGGCGCCGGTAAGTGCAACG
ACGGAGCAGGCAACTGCCATCGGCACAAACGGACTCACAGGCCAACTCGGTACCCAGATA
GCCGAAGCCGACCTAGCAAACGGCGCATTCGGCTGCAACAGCAACAGCGGTAACACCGCT
GTCAAGCTGCTGAGAGACGGCACGGGCACAAGCGTAGCAGGGCAATCACCAACCCTGGTA
GCGGGCATATTCAAACTAACGGGCACGAGCATGGCGATGGACGACCTAAGCAGTGTCGCC
ACCAAGCAAACGACGCACCCGTACGTCTATCACATAGTACAAGCACTAAATACTGCAAGT
CAAAGCCTAGCGACAGACGATGTAAGCACCCTAGACAAGGCAAAAAACAGTAATTCCCTC
AAGAGTGTATCACGTGTGCATTTGTTAGGGACAACAACAACAGACACCAGCAGGGACGCG
GAGATCCCAGACAAAATACAAACTGCGTTCAGCAGTCCAGAGAAGTATACCGCGATCTAC
AGCAGAAATGTCGACGAAATGCCATTGACCAATGAGTTAACCCATGACCCCAATCTGAAA
AAACTTGGAGACATAACAGACATCAACGACTTAATGCGGCTGTATTTCTTCTTCTCAGAC
CGACTGAAGAGTCAAGTCAAAGATCTGACGGAACAACTTGCAGAAGCTAAGCGCCAGCAG
TCCCCAAAATCAGCAAAAGAGAAAGAAAAAGAATGCCATACCAAAGGGCAGGACAAGCAA
GAAGAGTGTGAAAAACTAGAGAGTCAAGGGTGTGTTTTTAACAAAGATGGCAAAGATGGT
GAAAAGTGCACATTAAAAAAGGAGGTGGAAACTGAGCTAGAAAAAGCAACAACGAGCGAA
GAAGGAAAAGATGGGAAAGCCACAAACACCACAGGAAGCAATTCTTTTGTCATTAAAAAG
ACCCCTCTTTTGCTGGCGTTTTTGCTTTTTTAA
>cluster_769
ATGCCCCAAACTTCACGGATCGCGCTATTTGTAGTGTTACAAACACTAGGTGCCATCGGG
AATGTCCTTCAAAACTCTAATCGGAGGGAATACGACACGCTATGCACATTTATCGGACTG
GCCGAAAGCGGTATAGAAGTTCCTGACGTAGAAGAGACGTACAAAGAAAATTACGACTAT
ATTCAAACAATAAACATGTCAGTCAGCCTACCAAGCTGGCGGTCGATGTTCTTTAAAGGG
CCACAAAAAACAGACTGGCATGACACACCGGCAAGCGCAAAGCAGGATGGCAAGGGCTAT
GACAAAATGTGGTCGACGTGGCTCGACGCAGCGCAGAAACTAGCCCAAGATCCACTACCA
GATAACATAAAGGATTCAGCAGCACTTAAACTTTCACCAGAAGGGGCTGCTCACGTACGG
CCGATGATAAAGGCGTTGGCCGCAAAAGCGCACCACCTAAGAGCGGCGTTGACCGAACTA
GATCCAGAAGCTAGGAAACTCACAGCGACTGCCGCAATAAAAGCATTAAAGGCAGCTGCG
TATGGCAAAGACAGCAAGCAAGCAAGCGATGTAACGGCAGAGGACGCGCTTGGCGGCGAT
GTAAAGAGCGACAGCAGAGAAAACACCTGCAAGGCGGCGGCAGGAAACACAGCAGCAAAA
TCGGTACTCGCAACACTAGCCTGTCTCTGCCTAAAGCCGAGCGGAGGGAGCCCAGCAGGA
GTATGCACCGAGAAAGCGGAAGGCAGCGGGACATGGAACTCAGGGAGTGTCGCACCGACA
GACCCGGATGTACAAGCCATCGCAAAAAGCTGTCCCTCACTAAAAAATGCCGACAACAAG
GCGGCGCTACTACAACAGGCCGTAGCAGTGCTTCCAACCCTAATCACAACTGACACACCT
CATGGTTACCTTGGATCGTTCAAGACGACCAACTGCAATGGCGCGCAAACCAACGGATTG
TGCGTACAATTGGACGACTACCCAGCAGACACAAAAGCTGGGCTAGCCAAGCTGCCATGG
CTCACGGCGCTGACAACGCTCTCAAAACAGCTAATTCAACGCAGCGACTACGCCAAAGCA
GAGGCAGAACTAGTCAAGCACTTAGCGGCGGAAAAAAGCCAGTTAGAGCACCTGCTCGTC
GAACCAACAAATATAGCGACCACCGAAAAACCCCTGGGTGCTGATGGAAGTGCAAGTGAA
TCACCACAAAAACAAAAAGAATGCGACAAACACCATGGCAGCCCAGATAACTGCACCGCG
GCTAACTGCAATTATGATGCAAATGCACAAGATGGTAAAAAATGCAAACCGAAGCCGGGA
AAAGAAAACACGGCAGCAACAACAGGAGAAGGAGCTGCAGGGGGACCAGCAGCTGCAAAC
ACCACAGCAAGCAGTTCGTTTGTCATTAAAACTTCCCCTCTTTTGCTTGCATTTTTGCTT
TTTTAA
>cluster_402
ATGCTAAGTAAGCAAGAGTTCACCTTACGGCTAGGCCTTATAGCGTTATCCGTGCTCGTG
CAATCAGCGCTGGCGACCGGAAACGCGGGCAAGGCGTTAACGCACGGCACTTGGACGCCC
ATATGTGAGATGACAACGAATCTAGCAGCGGTCTTCAACGAACAGTCACAGAGCCTAGCG
CAGAGCTTAGAAAACAGTGAGGACAATCGAAAGCTCGCTCTTCAACTAAGCATTTACGCC
TCCCAGGCGGAACCGGTCAAGAGGCTGAAGCTTTTACCACTAATAGCGGGCATAGCGGCC
AAAACGGCAATGCCAACTGACACAACCACTCAAGGCGTTAAAATGGCAATGGCAGCAGCA
CAAGCTACTTCTTTCGTAAGGGGACGCCTAGCCGAATTCATCTCGATCGCAGCGGACAGC
TACTCAACCTCAGGCACACACGGCTGCCTGGAGAAAATCGCAGGCACAACAACAGTAGAA
GGGGCAACCACACTGGCGCAATGTGCACTAGCAACCGACACAACAGGCAAAGTACATCCA
AGAACATATAGCGGCGACCCAGACAAGCTATTTAAACCAAGCACAAGCGACCATGCAGCA
GCGGCCCGGATGGTCGGCACCCCAACATGCAACATCTTTAAAACCGCGGCAGGCGGTCTC
GTAGAAACAGCCGGCAACCACAAGGATATAACCATGGCAGCCGGGTACCTGACACTAATA
CAAAGCGACGACTCGATCAAACACGCAACCTTCGGGACGTTCGACGCCGCAGACGCAGGG
ACGACACCAAAAGACATGCACGCAGCGCAGGTCGCACAACACAAGTGGAGAACAAGCGGC
CTTTTAACTGCCGCAAAAAAGATCGACCCAGACAGCGCCGATATAACGACATCCACAGAG
TTCAAAACAGCCGTCAAATTTTTTTTCTTAAAACAAGCAGGACATTACGACGCGAAAACA
GACCAAACAACGGTAGACGCCGCCATCAAAGACCATTACGCCACCGACAAAGACCTCAGC
CTCAAAAAAGTATGGAAGGAGATGCAAGAAGCGACGATTCCCAAAGAGCTGGTAAGCCCA
ACAGCTCAAGAAGACCCAAAGCTAATTTTTCAGACCAATACCAAGCAATTGGAGTTAATA
CTCCTTCACTACCAAGCAAAAGCGGCATTTGAGCTACTTGAACAGCAAGACAAAATTAAA
AATTTTGCAGCAAAGCCAGTAACCGACGACAGAATCTCAGCGACTCAGAAAGACTGTGCA
GCACACCACGCGGACCGAAATGCCTGCAACGGCAAGGATTTCTGTACTTATGATGAAACA
GAAACCGACGACACTAAAAAGTGCAAATTTAATTTGACAAAAGCTGAAAAAAAGGGATTC
CCTGTTTCATCATAA
>cluster_2889
ATGGCACTTTCATCAGTAACTGCACCGGCGCAAACCGGCACAGGGGCGTTGGAATCGAGC
GGGGGCAATACACTGTTCATCTGCGGAAAAGCCAAACACTGCAAAGTCACGGACAAACTT
CAGATAACAGCAGGAATAAACTGCCAAAACAACGCCCAAGGCAAAGCGGAAGCCATCACC
GAAGCAAAAAGGGCTGGAACTTTGGACAAAATACTCATAAGGCAGGCAGACAGCCTGAAG
ATATTAACAACTGACACACGCATAACAGCAAAAGGAAACGGCAACGCCTCAAAATCGAAC
GCAGGCGGTTACAGCAATGCACCAGGATGCCACAACAACTCCGACTCAGTTCAAACCACG
GCACAGCAAGTCAATGGCGTGCTAGGGGGCCTAAAAAAAATTAAGATGGCGTTCGCGGCA
AACGCCATCGAGCTCACTGTCATAGACGAGCCGGTGGTCGGCCCTCAACAACATGACGGC
GGTGGTGGCAAAATTGGGCTTCTAGTCACTGACGCGGCTGTAGCCAAAGCGCTGAAAAGG
GCTTTCTCCAGCTCAATCTCAACCACAACGCTCGCCAGCAGCCTAATAACTGCGCAAGTC
CTCCGTAACCCTGTTGTAAAGGCGTTCGCGGAAGCATTAGGTGCCAAAGGTAAGGACAAA
GCAACCGATTCTTTATCCAACGAAGATTTCGCAGCAGTTGTGTTTGGAGACAAAAAGGTT
GACATTCAAACACTTTATGAACAAAAACCTCTAAACGGACAAAATTACTATAGCAGTGAA
CCTGAAATAAAAGGGTCCACGCAGAAATTAAGTAAAAAAAACTTCGATGAGGCCATGGTT
TACTTTTTTGCAACGAACATAAAAAAAGCAGAGACAACTTCAGCAGGAGCTAACCCAGGG
GGAGAGAGCAAAACAAATCCAGCAGAAAGAACAGAAGAAAAGAAAGATGGCGATAATACT
GGAAAACCTGTATGCAGCAGCTTTCTAAACTAG
>cluster_1296
ATGGTCGACGGAATCGACTGTGCCGCCCTAACACCCGATTTAACCGCTGCGCCGCTCGAA
TACAGTGATGCCAGCTTCACAGACAGAGGATTCGGCCAAGTCAAAGCCAGCTCAGCTAAG
CACGGAACAGCCAACAGATGCATTTTACTACACAAAGCTAACACGAACAACCCAGCCGCA
GACGATCTATTCCAGCAGAAGGGGCCGCACCTATTAGGAGGCGGACTACTGTCAGTCACC
GCACACACGACCAGCGTCGAAGCAACGATAACAGCCCTAGACAGCATAGCGATGGCCGGC
AAAGTTGCGACGCCAAAACAGCCGTATGAGGAACTGTACAACGCCATAGCGGCTCTGAAA
GAAGCGAAACCGCATTCATGCGGGAAGGACGAAGCTAGCGTGATGGAGGGGCTAATAAAC
GATGGCTCAGTAGCCACAGAACTAGCGAACATGATCAAGACACGAGAACCAGACCTGCCT
GACGGAGAAGATGCCAAACAGGCGGAGGCTATTCTCACTGCAATAGCAGCAAAAGACAAC
AACAGAGGAAAAAGTATTCGAGACAAAATCCTAAAAACAAAAATTGACAAAGTAAAGAAC
GGGAAACGTATAGAAACGGCAATATCCGAAATAAGTTCAGCAGCGGAGAGAAGAACAGGA
TATCTTTTAGAACACAACAAAACAAGAATTCAGCTGGCAGAATTGTCGAAGCAGCTGACG
GCTGCAAGACAACAGAAAGAAAAATCGGACGCCCCCAAAACACAAGAAACAGACGCAACT
TGCGAAGCAAAAGGAACAGGAGGTAACTGCAAAGATGGATGTAAATGGGATAGCGACGGA
CCAAATAAAAAATGCGTAGTGGATAAAAATTACACGCCAAAACAAGTAGATGGAGGAGAG
AAAGATAGGAAAACCGGAACCACAAACACCACAGGAAGCAATTCGTTTCTTATTAAAACT
TCCCCTCTTTTGCTTGCAGTTTTGCTTTTTTAA
>cluster_1957
ATGAAGGCCACGACAATAACTTGCGTCACACTGCAAATACTTTCGCTGGCTGGGCAGAGC
TTACCAGACCCACAATCTAACGCGGCGATAACCGACGCCTGCACTGAAATAAGGTACATG
CTAAACGTCCGCCAGCATTTCGACCAGCAAATACGCAACCTAGCCCAAGCAGCGGAAGAA
CTTCACAGCCAGTCGAAAGCGCTCCGCCTGGCAGCAGCAAAACACGTAGGAACCAAGAAG
GGCCTTGCATACACCCTACTAGCAGGGCTTTCAACTGCGAGAGAATCCCAAGCCCAAAAA
CACCTAACGGCATGGACGCCGAAACTGATAAACGCAATACAAGAACTATCAGCAAGAATA
GGAGTCACCGACAGCACAAGGACAAGCGGCGGGGAACCAACGGAAGAATACACGGCAGCG
GCACAGGACGCGACGGAGACGCAACGCAACAGCGCTACGCAGAGATGCAAGGTAACTGTA
ACACTAACGCCATCTGCAGCAACAAAGTGTAACACCAAACACGCTGACGACAAACTAAGC
AAAGCAGCAGCCGAACTGTTTACGCTAGAAAACCTCAAGCTCATAAAGACAGAACTGCTC
AAGCAAACCACGGCAGTGGTGAATCTGCAAAGCAAAGGCAACTCCGCCACGACCCTGGCG
CTAACCGACAACAATGGCTGCGGAAACGACGGCGGCGGCACGACTGACACAGTGGACATG
AAAGTGCTTACGCTATCTAGGCCAAACATAGCTTTCGACCAGCCAAAAATAGAGGAGGCC
ACGGGGTGCAAGGAGCCCAACCCCGAAAGCACTATACACGTACACACCGCTGACACCCTC
GTCCACGCGCTATGCCAAGCAAGGAAATTTCCAACCAGACGGCCTCAGAAACTAGGCCAG
GAATCGCTAGACAGCATCTCGAGCGACACCACTGCACAGGAGATTGCCCTAAGACTAAGC
AACAAATATAAAAAAGACATACCGGAAAACCAAAGGCAAGAAGCAGTAAAGGATTTACTC
GGGAAAGGGACGGATAGCATCCAAACCAAGTGGTTAGAGGAGCTGTCAAAACCCGATGCC
GCTCTGAAACTACAAGATGATGCGCAACCAATAAGCATAGACGCTGCCAGCCAAACCGAC
TTCGATAAAGCTCTGGCCCTATTTACTGCCCAGGCATACCAACGCCAAGCGGAAGCTGGA
AAATCCAACAAAACTGAGAATCCCTCTAAAAAAACAGACACAGAAGACAAACCAGAAGAA
AAGAAAGAAGGGGATAATAAAACAACCGCAGCTGATTGCAAAGCCTCTTCCGAAACTAAT
TGTGACAAAACAAAGTGTGATTGGAACGCAGAAAAGAAAGAGTGCAAAGTTAAGGAGGGA
GCGGTTGTTATTTCTGCAGTAATTAAAGTACCTCTTTTGCTAGCATTTTTGCTGTTTTAA
>cluster_2621
ATGGAGACGCGACAGGCTAAAATAAAGCCTGTACCTGTAATAATCTCGCGCCTCTTCATC
CTGGCACAGCTAATAGCAGGATGCAGCACGGCTCAGCACCCACAACCCGATACAGCAGGC
AACGCTGTGACGACCATATGCGACGACGCCAGGTACACACGCTTTGCAGCAATGAAACTA
GAAAACGCGTTTAACGCCGCGATGCAACAAGCCAACGCACTGCAAAGCGCTAGTGTTTCC
TATAAAATAGCAGCCGCTGCAGCTAAGGATTCAATGACGGCGGCCGCCTTAAGCGTACTA
AGTTTTGTGCAAAGCAAGCAAAAAGCTGATGCAACACGGCAACTGCTCGAAGGCAAGCGA
AAGTACGACAATGCCATAAGATTGCTGAAGCTCAGAGAAGGCCGCCTCCACAACGTCATT
CAAACAACATTTGACGGAGCAGTGGCAAGCGAAGGCAAACCAATAGCGACCGGCAATCAC
CAAAACCTAGCGTCGGTAGTAGGCTGTTCGGCAACACAGACTCTGAAAGTCAAAGCAACT
TCCAACTGCAGCTTAGCACCAGACGACAATGGCTCGGTGAAATACTCTCAAGTTGACCTA
AATGCGGCAACTCAGCTCAAACATCTGACGGAGGAAAGTCTAAAACCACAAACGATAACA
GCCATGGCGTACGGCATGGGGGCAGCAGGGACGGCAATCACAGCGCACACCAAACTCCAC
GGATATTGCGCCAACGACGGCACCGGCAACGATCTCAACGACAAAACCGCAGTTATAGGG
GCAACAATTACACTAAACAGCCGACCATCGAACACAGAACAAACACCTCTGTACAAAACG
GGGACCTCCGGAGAATGCAAACAAAAGGAGATTTCAGCGACATGGGGCGAACATAAACCA
AGGACATTAGCTAACGCCCTCTGCGAACTGAGAAAAGCCCCGCTCGAAATACCTACACCG
CTCCACAAGCAGACGCTAGCAAACCTGGAAACTAATGTAGACATAGCAGAGGCTCTAAAT
CAGGCACAAGCACCAGGATCACCCCTTACAGATGACGCCGACAAGAGAAAGCAACTTGTA
AATAAGTATTTCGGAAACAATGACATCGACTTCAAAGCAAAGATTGAGCAAGCAATCCAG
AAAACGGAGATTGATGTGACAATCGGCAAAACAAAGATAAAAAACGCGTAA
>cluster_2872
ATGCCAGACCGCCACGTCACGCCTGTACTTACGGCAGTTACAACTACGGTACTGCTCAAC
TTAACCGATAAAGGAGAAACGGCAGCGCACAAGAACTTAAAAAAAGACACATGGCAAGCC
ATGTGCTCAACATCCACCAAACTCGGCATTACAGCAAATAAATCGGCAAAGATTGTAGAG
ACAACCGCTCAAAACCTGGAGGAAGTCACTAAGCAACGACTCAAAATGAGAATATACGCA
ACCAGCAATGTTTCTGCTGAGCAGGTAATGAAAGCAACGATGCTAGAGGCATTCTACGCC
GGACAAAAGCTAGGAGGCCAGACACAAAAAAACATTTTGCAGGCGACGAGAGACAGCGAT
TACCTTAAAGGAAGACTCGACGAATTCCTGGACACTAGCGCTCAGATTAAAGACCAAGCA
ACGGAAACAGAAATTTGCCTGGAAGGTGCGATAAGGAGCGGCGACGGTCTGAAGATAAAA
GAAGGCGGAAACAATCATTGCGACTTCACACCACCAAACTTAGACACGAAAAAAATCGAC
ATAAAGGCGATAACAAGCCAGGGAATAGCCGGAATGCCCGACGACGGCGGAAACGGAAAC
ACCAACCTCCAACACAGCGAAAAGTGTGTATTAATAGCGCAAACAAACCCCAGCCTGAGT
GGCGCCGGCAATCTGCAGTGCGACATAAAATTCGCTGGCGGTTGGCTGAAACTGGCAAGC
AACAACGGGAAAACTACCGTGGCGAAAGTCGATGATGTTTCCACAAGCACAGGAGCTTCC
GCGGGTATATGGAAGGCGGTGCACACATCTACTGCCAAAGTCATTTCCTTAACGGGAAAC
GAAGATTCCATAACCAACGAAACCATCGGAACGAGCCCAGTGATGTATAACATCGTGAAG
AAAGCATTCCAAATCACAGAAGATGCCGACAACAGCAAAGTGAAAAAAAACTTGAGGGCC
TGTACGGCAAGCCAGCGGAAGCAAAAATTACTGATTTCCTAA
>cluster_2767
ATGAACCGCGCTATCATTGCAGAGAAGGCTTCATTGGCCTCTGAGAGGGCGAAGGAGTTT
ATTTCCAGTGGTGGGAGTATCGTATCCCGCGCCCGCTCACTCGTCTCTGGCGATGCACAA
TTTTTTGCTGTGCAACCAAAACCGGAAGACCTTAGGCGTCACCTCAATTCCGACTGTATT
CACGAAAAAAGTGTTGCCATGAAGCGCATTATTGCACAGATGTGCAAGGGCTACGACATG
TCAACCTTCTTTGCGGATGTGGTGAAGAACATCCATTCCCCATCTGTAGAACTGAGAAAG
CTGATTTACTTCTTCGTGACACATTACGCGGAGGAGCGACCAAATGAGGCGCTTCTCTCC
ATTTCAGCCTTTCAAAAGGACTTGATGGACCATAGTATGCACGTGCGTTCGTTAGCGTTG
CGCATGTTAAGCGCCATGCGGATACCGGCGATTCATACGCTTGTGATGGTTGCGGTGCAG
AAATGTGCACTAGACACAGAGCCGCTGGTCCGAAAGACCGCAGCTATATCTCTTGCACAA
GTTTACGCCGTCAACGGGTCCGAGGCGGATCTGGAGACGATATATTCTATCCTTCAGCAA
CTTCTAGCCGATAAAAATTCGGAAGTGGCTGCTGCAGCCGCACTTTCATTTGTGGAGATA
TGCCCCCATGAAGTAAGTTTCATCCACAAAGTCTACCGTAACCTGTGTCGTGTCATCGGT
GACTGTGACGAGTGGGGGCAAGTGGTACTGATACACGTGTTGCTTCGCTACGCGCGAACA
CAGTTCTGTGACCCAAACGAACAGACTGGAAGACGCGAGCTGATAAGCGATTCATCAGAC
GAAGCTGAACAAAGTAAAAAAAATAAGGAGAATGACAAGGAAGAGGGTGTAAATGATGCA
AATGATGGAGAAAGCTCTTCCGAAACGACCTCTTCCTCCTCCTCCTCCTCCTGGGACAGA
AAAATGCTTGGCTTACGCCGAGGGGGGCCCAATCTCCGTTTTCTGGATTGCTTGCTCAAT
CTTTGCTTTGAAGTCGATGTCATTGTTTCCGAAACCAAAACCGGAAGACCTTAG
>cluster_2446
ATGAGGGTGGTGTTGCCTCTGTTGTCCCACAAGAATGCAGAGGTTGTGTCTGAGTCTATC
AAGGTGTTGCAATTGCTCGTAGTACAGGGCAACAGCAGTGGGCGGCAAACTGCACGACTC
GTATACCGTCTGTTGCAAAGGGTAATAAAGGGCGAGGTTACCAGCGACTCCGCCAAGGCC
GTTATATTGTGGTTGGTCGGTGAGAACATTCAACTTCACAATGTTATCGCCGCTGCGGCA
CCGGAATGCTTTCGTATACTCGTGAAATCCTTCAAGACAGAAGGCTCTGAGGTGAGGAAG
CAGGTGCTCATGCTTGGGTGCAAGATATGGATGTTCCTTGATGGAAGTGGGGCGGTGGCC
GAACGATTTAGGCAACTCTTTTTCTACCTCATTGAACTTGCAAATTTTGATGACGACTAC
GATGTGCGTGACTATGCACGACTTGTGGGTTGTGCTGTGGACCGACAGAGTGCAACATTC
GAAGGACTAAAGCGCATGCTTCTTTTTCGCGAAAAAAAGCAACCGCAGTCGAGCGATCCG
TATGCTGAGCATACCCACTATGAACTGGGCAGTCTGTCTCATTTCATTGGTAAGCCTTTC
ACTGGTTATCATCCCCTTCCGCCTTGGGCAACGGTGCCCTCCGATCCACTTTTACGGTTA
CCTCCTGGATGCGAGGTGCGCGGTGACGGGGCGGATTCGGGTGATGACAGCATGAGCGAC
GACGAGGATGATGACGATAGCTCAATGATGTATAGTGACAATAGCAGCGACAGTGGCACA
TGTAGGGGTAGTGGCAGTAGCGACGCCTCCACTTCGGTACACAGCAGTTATACCGGTGAT
GACGGCTACTCCTCAACTGACGGGTCCCAACAGAGGGGCGGGAACAGCACCAGCGATGAA
ATGGGCAGAGGTGATGACGAAGAGCAACGAACCCCAGCAGAGGAGGCAGTCATACGGCCA
TCGGATGCGTCGAGCAAGACGAACATAACAAATATCGCCGCAGAAGCATCTGACGCTCCC
AGACGTCCTGTTGTCAAAGTTACCGTACGACGTCTTGGAGCTCCCAAGCCCGCACCCGAT
TCCAAAACAGTCCCCACTGAAACTGAAGGCGGAGTCGCTGCGGCTGTGACGCTAGAGAAG
GAGGGATCACGAAGCGGAGGCACTCCCGGTGCTTCCAGTACAACGGCAGGTAATAATGCG
GTTCGAGAAGTTATTAATGACAAGACAACTGCCTCAGTGGAGGGGGGAAGTGACAGAGCA
CTGGACACACCCACAAGGGAGGGTAGTGGTCCCGCGGAGTTCTTCGACTCAGAGAAGGCA
GGCTGCACAGCGTAA
>cluster_22
ATGGTTGAGGAGCCAAGCGGCATCGTCCTATACGGAGATGTAGTTGAGCGGACGGGTATT
GTTGAAGGGGGAACTTCTAAAAACTCCTCATCAGGCAACGGGAATATTGAAAAAGGGCGT
TCGATTCTGCGTCCCATTCAAGCTGTTGTTGGGAGGGCATTCCCGCACATTGACCCCAAT
CGATTTTATGGAAATAACGCCACGGAAATGCAGTGTGAGGGTGATCGCAACGACGGCCGG
ATGCCTATGAAAACTACCAAATCGGCAACATTTTCCTCTATTACTACTAGTGGGTTTACC
GCCCACGTGCAACCCGGGTTAAGCGGTAACATCGAAGCGGCTTCCATTTCCGCAGATAGA
GGTTTTGGTGCCATTGATTGCATGTCACGTCAACGCCAATGGGATCCAAAGGATTTTGAG
AATCTTGAATGCGGGTATTATACCGTGCCACTTAATACGCGCAATGCGGCCCCTGCTGGG
ACGTGTGTGAGCCATCCTGAAGTGCCAAGTGGGGAGCTATACGTGGAATTGCTTCTGCAG
TTCCTTCGCAGTACAGTTCGGAAGCACCGTGAGTGCGCAATGGAGGCTCTTCGTGCCCGC
CTTTTAGTGGACAGGCCACTTCGAGAACTTTTTACCACAGGCACAGAATGTGCACAATTA
CTCCACCTGATAATCAATGAGCTTGCTTCTGCTGGCCACGCTTTGCCCTGCCGGGTCGCT
GCCGAGTGCCTTGTGCTGCTTCTTTTCGATCCAACGATGGAGGTGGAGGAGGCCATAGGA
GAAATCGGCTGCCCACCGACAGACTTAGCAGAAATCTCAACAAACGAGTGTAATGACATG
ACTTTTGCAGAGCTTTCGGAATGTATGCGAAGCGGGGAAGACAAGGGTAACGCCCTGGAA
AGATTAGGAATGACGAAGGCGGTGCTAGACTCACTAAATTTAATACCTTGTACACTGCCT
AAGAGCAGACGAGAAGCCAGTGGGGTGCTGCTTCTTCCCAATGTGGCTATTCGCGTGGCG
AGTGATCCACGTTTTGTTCGTTTTGTGAGGGAGCGACTAAGGTCTGTGCTCTTGGGAAAC
GAAACGGTTTCAGGCGTGGTGGAGGAGTTGCTTGTTCTTCGGCATGTTTTGCGGTTACAA
CAGACCTGCGCTACACTGCTGCCGGCACTGCACGAGACGCTGATGCTCTTCATCAGGTTT
GTTTGCAGTATACCTGTGGAGCAGGCCCGATCGCCGCACGATGTTGTGGGATACCTTGCT
GCGTTTCTCGTGGTTAGGGCCGCTGTGCGGCAGGGATTTGTGGGACTGTTCAACGACACG
GCTGAGGGTATGCTTTCTGCTACGGTTCTGGGTTCAGGAATACCAGCAGAAATGTGGCTG
CTTCTCGCGTCGAGCTCCGAAGGGGATGGGGTGGGGCGTGTCTTCCCCACGATGGAGGTT
TTTGCGGCCGAATTGGCGCGTGCCGCAGTGCGCACCATTCAAGCGCACATCACAGTAGCC
GAGACTGGTGTTGCAAATGGTGAGGAAACGGGCCATCTCGTGTCCCTACTGGCCGCGCTG
TCGTCCATGCACTACCTCGCAACGTATTTTACGTTGTATGCGGGGTCGGATGACCTGCTT
TTCCTTCTTGGAACGGAACATGAGACGCAATCTCGTCTCAAAGAGTTCATGGCGGCAAAG
GTCCTGACGTCGAAGGGTCTTCAACATGCCTTTCTCCGTTTAAGCAGCAAGAGGCACACA
CCGCTGCCGTTAGACTTGCTGAACACCAGAAACGTGAAGACCACCGTCGGTAGTGGCGAG
GATGGTAAGATATATTTTAACACTATAGTGTCACCTAAATCAGAACAAAGGGGAAGAAAA
CAAAGAGGAGAAATGTAA
>cluster_2109
ATGGTGCGCACTGCGGCACGCGCCAATTCGGCCGCAAAAACCTCCATCGTGGGGAAGACA
CGCCCCACCCCATCCCCTTCGGAGCTCGACGCGAGAAGCAGCCACATTTCTGCTGGTATT
CCTGAACCCAGAACCGTAGCAGAAAGCATACCCTCAGCCGTGTCGTTGAACAGTCCCACA
AATCCCTGCCGCACAGCGGCCCTAACCACGAGAAACGCAGCAAGGTATCCCACAACATCG
TGCGGCGATCGGGCCTGCTCCACAGGTATACTGCAAACAAACCTGATGAAGAGCATCAGC
GTCTCGTGCAGTGCCGGCAGCAGTGTAGCGCAGGTCTGTTGTAACCGCAAAACATGCCGA
AGAACAAGCAACTCCTCCACCACGCCTGAAACCGTTTCGTTTCCCAAGAGCACAGACCTT
AGTCGCTCCCTCACAAAACGAACAAAACGTGGATCACTCGCCACGCGAATAGCCACATTG
GGAAGAAGCAGCACCCCACTGGCTTCTCGTCTGCTCTTAGGCAGTGGGGTGCTGCTTCTT
CCCAATGTGGCTATTCGCGTGGCGAGTGATCCACGTTTTGTTCGTTTTGTGAGGGAGCGA
CTAAGGTCTGTGCTCTTGGGAAACGAAACGGTTTCAGGCGTGGTGGAGGAGTTGCTTGTT
CTTCGGCATGTTTTGCGGTTACAACAGACCTGCGCTACACTGCTGCCGGCACTGCACGAG
ACGCTGATGCTCTTCATCAGGTTTGTTTGCAGTATACCTGTGGAGCAGGCCCGATCGCCG
CACGATGTTGTGGGATACCTTGCTGCGTTTCTCGTGGTTAGGGCCGCTGTGCGGCAGGGA
TTTGTGGGACTGTTCAACGACACGGCTGAGGGTCTGCTTTCTGCCACGGTTCTGGGCTCA
GGAATACCAGCGGAAATGTGGCTGCTTCTCGCGTCGAGCTCCGAAGGGGATGGGGTGGGG
CGTGTCTTCCCCACGATGGAGGTTTTTGCGGCCGAATTGGCGCGTGCCGCAGTGCGCACC
ATTCAAGCGCACATCACAGTAGCCGAGACTGGTGTTGCAAATGGTGAGGAAACGGGCCAT
CTCGTGTCCCTACTGGCCGCGCTGTCGTCCATGCACTACCTCGCAACGTATTTTACGTTG
TATGCGGGGTCGGATGACCTGCTTTTCCTTCTTGGAACGGAACATGAGACGCAATCTCGT
CTCAAAGAGTTCATGGCGGCAAAGGTCCTGACGTCGAAGGGTCTTCAACATGCCTTTCTC
CGTTTAAGCAGCAAGAGGCACACACCGCTGCCGTTAGACTTGCTGAACACCAGAAACGTG
AAGACCACCGTCGGTAGTGGCGAGGATGGTAAGATATATTTTAACACTATAGTGTCACCT
AAATCAGAACAAAGGGGAAGAAAACAAAGAGGAGAAATGTAA
>cluster_2272
ATGCGCCAAAACATACTTTGGACTGTCATTACGCTAGAAGTTGCGACACTTGCCAAAAAC
GTAAAGGGGACAGTCAAGGAAGGACAAAACGGCGGTGATTTCATAGCTCTATGCGGTCTC
ATCGAATTCGCAAGAGACGATACGCCGGAAGTACAAGCAGCAACAACCATTCAAACCATT
TCAGAAGAGCTAATGGCGGTAAACCTTTCTCTAGCTCCAGAACCGATACAGGCGCTTGTG
AAGGCTAAAAAGGAAGAGGCATGGGGTGCATTGCAAAGCCCTTTTAAGGAACAAGCCGCC
CCTTACGAAAAGCACTGGACGGCGTTGACCAAGTCGGTGCAGGAAGACGCACCACAGAAC
CTGAAAGACAAGATAAAACAGTTCAGCGTCCTAAAGTCGAACAGCGATGCCATAAAGCAA
TTGGCATTCATAGCCGATTCGGCACTGGCCATATCAGAGGCTACAGCGACAGCAGCAAAA
GGAACCGACAAAGCCACAATAGACGGTCACATCGACAAAGCGCTGTACGGCGAAAACGGT
AAGGCAGCAACACTAACATTTACCGGAACGAGACAAGCGGTGTGCGGCACGGGTGCTGCG
ACACCAGGGACGGAAGCCGGCAAGGCGCTCCTGTCAGATTTGCTCTGCGTCTGCGCCGGA
GCAAGCACAGACAGGCAAGGCGGCAAAACTTGCTGCAAAGGCTGTGAGAACGCGCCGAAC
GCCAACGAATGGGTTGTAACTCAACCAGGAAGAGACCGCGCAGAAGCCATAGCAAGCAAA
TGCCCACATGCACTAAAAACACAGGATAAAAGCACAGCGGTTCTCAATGCGCGGCTAGCC
ACTTTCTACAAAGCCGTAAACAACGAAAAAGGCACCGGCCAGGAAGTCAAACATGCCTTA
GGGACGCCAGAAGGGGACGGCAGCGGCGGCTGTACAGGCGAAGGCGTAAGCGGCAGCAAC
ACGGGGCGCTGCGTAAAGTACAACGATGGCAGTATCATCGGCGGCACGCCACCAATTGAA
TGGCAAGTAAATCTGCGGAATGCCGCAGCTGCGTACGACAAGCGGCGAACAGCAGAAATC
AAGCTGGCCGCACTAGAAACAGAAATAAGGTTGTTAAACGCCACGGCAACAGCATTGCTA
TGGGCACCAAAAGCCTTCGTGTCACAGACCAATGGCCAAAACCCACAGCAAACTACAACG
CCGTCTGAAAAAGCAAAGGGGTGTGAAGCAATAGAAACAGATACAAACTGCGATTCCAAG
GATTTCTGTGCTCTCTTTTTGAAAAGTACAGAAATCCTTGGCATCGCAGTTTGTATCTGT
TTCTATTGCTTCACACCCCTTTGCTTTTTCAGACGGCGTTGTAGTTTGCTGTGGGTTTTG
GCCATTGGTCTGTGA
>cluster_2855
ATGACAATAATAGTTCAGATGAATGGAGCAAGAAGGCACTCAATGACGCATATTGTTTCA
TTATCTGTAATTGTTTCAGCAATAACGATTGGTGCAGAGAGTGCGGCGAGCAAAGGACTA
AAAAAGGACGTCTGGGAGCCGATCTGTGGACTCAGTGAAGAGCTAGATTTAGTAGGCGGC
GATGTGCTTGCCGAAAGCGATGAGATCCTCAAATACGCATTCACGATCAAACTGCAAGCA
GCAAGGGCCAAGGTATATGCAACAAAGAATATAGGGTCAACAGAGGGAAGAAAAGCATAC
CTCTTTGCGGCTTACCTCGACGGCAAGGGAGATACAGCGTACCAAACTTATCGAGCATCA
GCAGTGACATCACACATCAGGGCCGCAAGAGCTTCTGGCTATCTCAAAGAGCGCATTGAT
GATTTCTTAAAGATGCTAGCACAGACGACGTCAGCTAACAACGCCTGTGTGCTGCAAGCA
GCATCAGCAGACAGCGAAGCGACACACGCCGCCGGCAAACTACGCCAAACAGCATGCGCC
TTGACGATCAGCAATATCGCAAAACAGAAGCAAGCCACCAGGCAATATGTGACAAGTGCA
GGATACGAAAAACTACTGGAAGGGAATGGGGCAGGCGATGCACATCAAGCAAACGGCGGC
TCGAAGCAGTGCAACCTACTGGCAGCAAGCAACAGCAACGGCTTTACACACACTGACGGC
GCAACAAATGCCGTCTACACAATGGCCGGCTATATGAAGATACCGAACAGTGCAGGCGAC
GTGGGCCTGGAAACCAAAGACAATCTGAAAAACAAAGCAGGCGCCGCTGAAGCAGCATGG
CAAGAGGCGCATCAAGCAATAAGTGGCATTGTAACCAGCGAAGCTGCCGATTTTTTGTCT
GTCGGTAGCAGTACTCTTCTGACTATATCTGTCAGTTTCGTCCATTTGTCTGTCGTCTCT
GTGTCGTTTTTAAAATCGGCAGCTTCGCTGGTTACAATGCCACTTATTGCTTGA
>cluster_412
ATGTTGTTGGCATCAAGCCTAACAGTAACATTAATAAGCATGCTTTCGCAGTTAGCAACA
GCTAATATTCCAGACGGAGCAAATGCGGCGCCATTCGCAGCGCTGTGCAGGCTGATGCAA
ATACAATCAACCGGCGCGCCAGCGGACGAGAAACCACCGAACATAAGCACAGTAATCGCA
GAACTTAACGCCATAAACATGAGTCTTAGCGATCCGAAATGGCAAGAAAAGTTTATCAAA
GCAGACGAACACCAAGTAAACTGGGAAGACAGCGAAAACAAGGACAAGGACAAACACCCT
CACTGGAAGAACGAATGGTCTAGCTGGACAGCCGCTAGGCAAGCCATAAAAAAAGGCACT
GCGCTTGCACAGAAGCTCGAACAAAACAGCTTCTCCAAGATACAAGGCTTGCACAGAGAA
ATTGCAAGACTGAAAATAGAGCAAGCCCTAGAAAAGGCAAAAAAACTACAAGAATCGGCG
GCGGCAGCCGCGACAACGCTGACAGAAGCAACCAAGACCGAAGTCGACAAGGACCTTAAC
CAAGCAATCTACGGTGATGACACCGGCCTGGGAGGCTTCGGGACGAACGGCGCTAACCAC
GCACAATACAAAGCCGTAACACAATGCAACAGCGACGGCATTGCACAAAGCAAGGCAACA
GTAGCCTACGCAATGATGTGCCTTTGTTTAGAGGACGGCGGTAACTCGGGAGCCAAACCA
TGCACACCAAAAGAGAACACGGGGAACTGGAATGGGGCAAGAGACGGGTTACAGGCGGAA
TTTGACAAAGTCAAAAAGCTATGCCACACCACAAAAAAAGCAACAGTCACATCGGAAAAC
ATCAGAAATGCCCTTGACCATGTGCACAGCCTCATCAAAATAGTAAGTGGCGCGGGATAC
CTCGGTCATTACGAAAGCACCGGCTGCTCAGGGACCAGCAATCAGGGGCTTTGTGTGAAA
TACACATCAAAAGTAACCGACGACGCCGACGAATTTCATTCCTTACATTTCGTACAAAAA
ATGGAAGAGGCAGCAAAGAAACTCCAACAACGGCAAGCAGCGCTAGACACGGTCCAAACA
GCCCACAGCGCAGTAGCAGCAGAGCTCGCAGCGGCGTGGCTTTTGGCAAAGGAACAACAA
GTTAAAGAGCAGCAGAGCCAAGTAGCGGCTTCATCACCATCACACCCCAGCAAACCAGCA
ACGGAGGCAGTGGAAGTGCAGAAAAAAGAATGCGAAGCAATAGAAAAAGCAACTGATTGC
GACGCCAAGCCTTATTGTACTTATACAAAAGACAGCGCCGCCGATAAGAAGTGCAAATTG
AATACGACAAAAGTAGCTGAACAGGCAAAACAAGCAGGAGCAGAAACACCAGGGGAAGCA
GACCCTAATTGTAGCCAGTATAAGGATCCGGAGAGTTGTGTCAAAGCTCCAGGTAAACCG
AAAGAGGGAAAGAAATCTGTTTGTGGATGGATCGACGACAAATGCAAAGATTACAGTTTC
CTCATCAACAAACAATTCGCCCTCAGCGTGGTTTCTTCTGCATTTGTGGCCTTGCTTTTC
TAA
>cluster_492
ATGATCAAACAAATCATGATAAGCGCCATCTTAGTGCTACTTGTAGCAACAAAAGGTGAT
GCGGTAGTAGCAGCAGGTGACAATACGGCAACGGCAGGAGCCCTTTGTGAAATTCTAGCA
TTAGGCGGGGGACGCAGTTTGCTAACGCAGCCTAAACCAGGCTACGACACAGCACATCAC
GAAATCCTCGACTTGAACATGTCCCTTGCAGGTGAAAGTTGGAGGTCTGTCTTTGAGGAC
CCCAAGAATAAAGGAACATATCCGGAAACCAAGCCGGAAAAATTCACCGCCAACAAAGAC
TGGGATAAAAGATGGAAGGAATGGGCTCAAACGGCAGCAAGACTAAAGGACAACAACGGC
ATACAAAACAACCTCAAAGAACACAAGCTCCATCCCAGATCAGTACAGCATTTATCAATA
GCCAAGCAAGCAATACTGCAACTAGCCAACGAACAATCAGCCCTTGCAACTCAACTACAG
CGGATTAAAGCAGACAACAAAATCCTAACCAACGAAAGGCTAAGAGAAAAGATAAATACA
GCTCTGTATGGGGAAAACCCCGCACTGGAAGCAACACTGACGCAGGGCGCAGCATTCGAA
GGAGCAGCAGCCGCATCAAGGGCAGGCAACTGCGACGGGACAGCAAAAGATAACAAAGCA
AAAACAGTCATGGCGGCGCTGGTATGCATTTGTGCCAAAGACAACACCGACGGCCTCGCA
ACGGCGTGCGCTCCACACATCACACTTAGCCAGACGTGGACATCAAGCAAACTGCCAGAC
AACAATATTATGCAGGAAATCAGAAAGCTGTGCCCAAAAAGCAAAACAGCCCTACTAACC
ACAGACAGACTAAAACAGCTGATAAGCGCAGTCAAAAGCCATTTAACAGGCAGCTCGGCA
GGAATGACGCTGGGCAAACTAGCCGGTGGCAGTGACTGCAGTGGATCTAGCGGCAGCGGC
CTCTGCGTAAAATACACGGATATCCATGATGAAGGCAGCGCGACAGCAGACGGCATCAAC
TGGATAGCAGCATTAACAACAATAGCGACCGAACTGGCAGAACACGAAAAAACCGTAGCG
GCAATAAACAGCATAACCAGGCAGCTAACAACGAACTCTGACAAAGCAAAAGACTTTATC
GCAAAATTAGAGCAGTACACACAGGCACAAGCCGCAATACTCGCAACAATGCCCCAAAGT
CCCGCCCAAACTCAGGAAAACCATCAAAATGCAAAAAATGCTTGCGCCCAATACGCTTCA
AACTCAACCTGCACAGAAAAAGGTTGCAAATGGGATAGCACGGACAAAACCGAAGGAGCC
TTCTGCAAACCTAAAGATGGAGACGGACAAACAAACCCAGCAGGAACAGGAACAGAAGGT
GGAGCTGCAGGAGAACAAAAGAAAGAGGAGAAGTGCAAAGGGAAATCGCAAACAGACTGC
AAAGATGGATGCAAATGGGAAGGAACAGAATGCAAAGATTCCTCTATTCTAGCAACCAAG
AAATTCGCCCTCAGCATGGTTTCTGCTGCATTTGTGGCCTTGCTTTTTTAA
>cluster_2705
ATGATAATCCCAGAAATGTTTTGCAGAGAATCGGTTACAAAACCGCCGATAGTACCCCTA
TGGGCATTTATGTCCCTCCTATTAGTAGGCCAGAGCAGGGCAAAGCAGTCGAACTCTGTC
CAGAAGGTCACTTCATTGTGCCGAGAAGTAACATTCCTAAACTCTATCGCAGACCAGCTC
GAAAGTCAGGTGACAACAGCTTTAAGCAACATTAAGTCCTTAACTGACGAAGCAGCAAAG
CTGGAATTCGGCGCCCATTGCGACAGCTCTTCGGATATGCGTGCCCGATACGCAGCCCTG
TCAGCCCTAGCACAAGAACGGCTGAAACAAGCAGTAAGCAAGACGCCGGACATGTCAACA
ACTATACTAAACGCAGTAACAAAAATAAGACAGCGGACTTCGGAGCTGAGAACACTGCAG
TACATCAAAGGTGGCGCAACCGGCCAAGCCTCTGCAAAAGCGGAGTTCGGTACGAGCAGC
GACTACCTGGCACAAGGGGCACACAAAACGTGCTCGGTAACAGTTACAAACCCTGCCAAA
ACGGGGAAGTTGTGTGACGGCGACAATAGCGACGATCTCGCCCTCAAGCAAGGGCTAGTA
GAGTTAACAGATACAACGGAACTTCTGCTGACGCCTGACTCAAAGTTCGATAGCCTAGTT
TCCAAAACGGTAATTCACGTCCACGGCAACGCGGCAAGCATGACGACAGCAACAACCACT
GACAATTTCTGCAGCCAGAACGCCGTCGACACATTAGCCACCGCGCAAAACGCAGTAGCA
CTGCAGACATTAAAACTCGAAACGATAAAGCAGCCGGCACAAGGGGCCATGACAAAACAA
CCAGCAAATAACTGCGTTGATGACAGCAGTGAGAAAGACAAGGAGCTAATGACTACCAAA
AAAACAGCCGCAACGCTTTGCAACGTCGGAAACCTACGACTACAGGTGCCGGATACACTG
GCAACACTAACCGTCGGTCAACTAAAAGCAGACAGCAGCTTCAAAAACATCATTCGCCCA
GGTTGTCGGTGTCGCTGCCGAATAATCTGTTCACTGCGGTGTGAGCCTGCTTGTCATCGT
CATCCTTATCTGCTGCAGTCCCCAACAAGAGGCGAATGA
>cluster_2484
ATGTTTATTATAAGAGGGGCTCTGATAACTACGGTATTGGACACTATCATTTGCAAAGGT
GTAGCTTCCACACCTGGCTTAGATGACATAACAAAGCCGTGCCATGAAGCACAATACTTA
GAAAAAGCAGCCCAGGATCTGGAAGGCAACCTGATGTCTGCCACGTCAACTCTAAAACAA
CTAACAGCCGACTACATGGCGTTAATGCTTATCACAACGTGCCCCGAAACACCAGCAGAT
GCCACGAAAGCAGCTTTAGTGGCAGGTGAAACCATGAAGGCAGCCGGACGCCTACAGGGT
GATATCAACAGCAAGAAAGGCACAATTAAGCAAGTAACAAAATTTTTGATGCAGCGAGCG
GCGCAAATCAGGTTTATGGAAGGACTGGCGGCGGAAAAGCTGGAAACAACAGGAACAGCG
GCTGCAGGTTGCGATAGCAGCGGAACCTGGTTAGGAAACAACAACGAACACACTTGCACG
ATCCAAGTAGAACAGACCATGCCCACAGTACCCACATGCGTGGACAGTAAAGAAGGTAAT
AAGTTTCTTACAGCGGTGCCACAAGAGCTTTTGCAGCAGCAGAAAACGAAACTACTAACA
GACGACTTTTTCAAGATGCCCAAAACCTCTAGCGTCATCTACGCAATCGGCAATTTCGCA
GGTGTCCAGCTAGGGACACCGGCAACACAATGGTGCGCAAGCGACGCAAATGGCGAGGGC
AGAATAACGCTGGGCGTAGGCCTCAAACAAGCAACACAAGGTGAGCTGATAAAGACAGCA
AATGTAGAACAGCTTAAGAACATAGCGCAAGACGGCAACACGTGCAAGAAATTAAGCTCA
ACAGCGACGGCACCAATAACCACAAAAGAAAAAACAGCACAAGTCCTCTGCTCTTCGCTG
GCAGCAACAATTACCCTACCAGCAAGGCCCCTGACAACAGCGGAAGCGACATTGGCGCAA
AACAGGGAACTACAAAAGCTGGTTCAACTCATCAACGACGGCCAAATAGACACAACGAAG
CTCGCCACAAGCGCCGAAGAACAAGCAGGAAAATTACTGGCGTCAGCCGCTGAAGCGCCG
CAGAAAAAAATTTTGGCCAAACTGGCTGGCACGGAAATAACCTACAAACAAGATAAAACA
GATAACAAAGTGGCCGTAAACAAAGACAGAAGGAATCAACTAGAGAAATATATACGCTTT
GTGTTTCGGCAACCAGCAAAAAGCGTTAACAGAGGGAAGCAATGGAGCAGTCTCATAGAA
CGAGCCCACAAAACACGAAACAAAGGACAAACAAGAATAAAAGAAAGATGA
>cluster_2873
ATGGAGGGTTTGCGTGGGTGGTGGTGCATCCTATTTGTCGTAACAATCTCTCAAGCTGGT
GAAGCACAAGAAAAACCAATTAACCGGGACGAGTTCGAAGCCCTGTGCCGGTTTATAAAT
CTCGCGGGAGACAGTGAGACACCAACGAAGGTTGAGAAAAATGTCAAGCGAACAGTGAAG
AAAATTCTAACCGAAAGTGGGGTGGCCGATAGCGGGAAAAAGGAACTCGAAGATCTGCAA
AAGCAAGCAGAGAAGTATCGAGAGGAAAACATGTCATTTTGGGAAACAGTAGGGATGGGG
GAGATAAATAGGAGCTTGACGGACGCACTCTACGGGGAGAACCACAACGCCGTTGTTAAA
GCACAAGGGAGTAGAGACCCCATCTGCGGCGCCAGAGAGGCGGACGCGGGTACGGAGGCA
GGAAAGTCACTGGCGATCGACTTATTTTGCCTATGTTCCACATCGCCAGAACTTCACAAC
TTTCAGCAGATTTGCTGCGCCGACTGTCGAGGTGGAGCAAACGACCACCCCTGGATTCCT
TCGGAAGATGGGAACCAGAGATGGAAGTTCCTTGCGCAAAAATGTGGAGAAACTAATCAA
GGTGGAAAGCTCTCAACAGACTCCATTGAGAAGTCAGCCGAATTCTTTTTGAAAACATTG
AAAAATCCCTTAGACTCAAGAGCGGAGGCACGCCGCACAGTGCTAGGAAGCACCAACGGC
GATGTTAGCATTAATTGCAACGGTTGGAAAACTTCGGGAAACGGACGGTGCGTCAAATAC
GATCCAAACCACTTAAATGATGGGATCCTGTCAATACCATGGTACGTAAAATTGGCGAAG
GCAGCGACCCGAATGGATAAATTAATGGAAGCTGAAAGTTGTGAAGTTCTGGCGATGTGG
AACATAGGCAAAATAAGTCGATCGCCAGTGACTTTCCTGCCTCCGTACCCGCGTCCGCCT
CTCTGGCGCCGCAGATGGGGTCTCTACTCCCTTGTGCTTTAA
>cluster_1748
ATGAAAATTCAGATGCTCAAAAAAATCCTTGTGGCCATTTCTTTAGCGCTGGGGGCGCAA
TGTAGCAAGGAAAAACCAACAGCCACAATGACGAAACCGTCACTGTCAGCGCTAACCCTG
TCCAGCGTCGTCGACACACTACTAAGCAAAACGAAAGGGCATTCGAGCACAGCATCGGCG
TTGCACCAAAGATTAGCAGCAGCACTGGCGGCACTAACAGCGACGCCGGACAGCGCGCTA
GGCAAAGCTGCCGGGCCGGTAACCGTAGTACTCGCTAAACAACTGCCCATGGCGACAGCA
AGCAAACTAGGCCAACTGGAACGCCTAACGCACGCAGCGACGAAACTGGCGAACCTAACA
GGCCACCAATTCGGCATCATGGACACCGCGGGGCTGCAAGTGCCGGATTTCACAACAGCA
CGGACTGACCCGGGCGGCGCCAACGACAACGCAGCGAACATTTACCTGAAACCAAGCACG
ACAACCTACACCCTAGCGGACCACGACACATACAACGCCGCCGCTAACAAAGCGAGTGAG
TGGGCGACGGCGGAAGGATTCGACGACCTAGTAATCTACAAATTAAAGACACTTACAGAC
AAAGGGACAGCACCACGCAAACCAGTACTAGGAAAAGGAGACGGCAGCAACGAATGCAAA
AACAACGCCGTGACGGGCGGTACAGCTTCAAACACGCACATCTGCGTTGTCGGCGGCGAG
CTAATAACAGCAGCACCAACGACGTATTCAAAGGCAAACAAAAACTACGGAAAAGAAAAC
ACAGGCACATTTAACACAGGAAACTTCGAACACTACGTCAGCCAAGCACTAGCAGCGGCG
CGCGACGCAATTCAAGAAACCGCGACCATTAGCAACAACTTCGACCCTGACGACATATCC
AACTACGCAAGTGACGAAGATTTTAAAGCCGCCATAGGGCTTCAATACCTAGAATTAGAC
CGTGAAAAGGCGATAGGTACCGCTTCTGAAGCCGTGGCGGGTGTAATAAAAGCAACATAC
GGAACAGGATCCGAGATGAAGAACAAATTCTGGGACAAGCTAAAAGAAATCAAAAAGCCA
TCAAAATCACAGCCAGTTTCCATTTTGCATTCTTCGCTTGTTTTATGCTTTTTGCATTCG
TCTTCTTTTTTGGTTTCTGTTCCTTTCTCACTTCCTGTAGCCGCGGTTGCAGGGTCGGCT
GCTTGTTGTTTGTGTTTGCTTTCCTTGACTTTTGCCTCCAAAAGCAGCTTTAATGCTGTT
CCTAAGTCCGCTACGGTTGTTATATCCCCTGTAGCCTCTTCGCCCAGTATTTTTGATGGC
TTTTTGATTTCTTTTAGCTTGTCCCAGAATTTGTTCTTCATCTCGGATCCTGTTCCGTAT
GTTGCTTTTATTACACCCGCCACGGCTTCAGAAGCGGTACCTATCGCCTTTTCACGGTCT
AATTCTAGGTATTGA
>cluster_1653
ATGAAAATTCAGATGCTCAAAAAAATCCTTGTGGCCATTTCTTTAGCGCTGGGGGCGCAA
TGTAGCAAGGAAAAACCAACAGCAACAATGTCGAAGCCATCACTATCAGCACTAACCCTG
TCCAGCGTAGTCGACACGCTAATAAGTAAAACACAAGGGCACGCAGCATCAGCCAAAGCG
ATTCAGCAGAAACTAGGCGCCGCGCTGGCCGCAGCAACAGCACCAAATGCAGGAGACCTA
GGAAAAGCGGCCATGCCGGTTGCACTCGTGCTGGCAAAGAACATCGGGGCAACCTCAGCA
AACAAAATAGAAAGCTTGGAACGGCTGGCGTATGCGGCAACAAAGCTGGCGAACATAACA
GGACACCAGTTCGGCATCAAGGACGCAGCGGGCCTCAAAGTACCGAACTTCTCAAAAGGA
CAAGCCGACCCCACAACCAGCAACGACGGTAATGCCAACATTTACGTCGAAGCCGGGCCT
GCCACGTATAAAGCGGCCGACCACACGACATACAACACGGCAGCAGCAAAAGCGAAGGAC
TGGGCAACGCCAGAAGGATTGGACGAAATCAAGATATATACGCTAACAGCACTAACGACA
CAAGGCAGTACAGCACTAGCCCCGGTAATAGGCAAAGGCAACTCAGAAGCCACGCAGACA
TGCGAAAACAACGGCGTTAAAGGCGGGGAAGCAAGAACAAACCACATATGCGTTGTCGGC
GGCGACCTAATAACAGCGAGACCGACGACGTATGCAAAAGCAACCAAGAACTACAATTCG
CCGACCGACGGAGAATTTAACACAGGAAACTTCGAGCACTACGTCAGCCAGGCACTAGCG
GCAGCAAGCGCCGCACTTCAAGCAACCACGACCATTAGCAGCACCTTCGACCCTGACGAC
GTATCCAACTACGCAAGTGACGAAGGTGCTGCTAATGGTCGTGGTTGCTTGAAGTGCGGC
GCTTGCTGCCGCTAG
>cluster_2813
ATGCCCAAGACATCAAGGCTATGCTCGCTAGGCTTTTTTGTCCTAGCGTTGCTTGCAGAA
AGCTCACGTACGGCCACAACGTACACGATCTGCTCGACGCCGTGTAAATGCAGCAAACGA
CTCGGCAAAGCATCGACATTCTATGCTCAGAAGTTTGAAACCAACGTCGGCAAGCTTGTA
AAGATGCAGACAGATTTAACAAAACTGCTTTTAGCGGCGACAGCAGCCGACGTAGCAACT
GCAAAAACCGCTCTACCGACTCTGGCAGCGGCGGGAAAAGTAATTCAGGACTGCCAGGCA
GCTGTCACAAGACAGCTTGCGGCACTGAAAACGGGCCTACCAAAGATAGCAAACGCCTCA
GCGAAACTTGCAGCTCTAGCAAGGCGCGGGAGCACAACAACTACACTCAAAATAACAGCG
CAGAACACAGCTGGCTACTTCCGAGACACCTCCTTCGCGGACCCACCAATATCTATCATA
TCCGACGACAGCTGCGGACACGAAAAGGAAGACGACGAAACAAACTTTGACGACACCCAG
GACGAAAACAAAAATGCAATACTGGAGCCAACGGAATACCACACAGTAGCTGTAACATGC
GAAAGCAACGGCTCAAACAACTGCCACAGTGCAGCCCCAACCGCAGGCTCAGGTTTCCTA
CAATTCGAACTAACAAGCAAAATAGAAAAGGTCACTAACAAGCCAAAAAGCAGGTGGGGA
TCTTCAGCGGCCAGCAAAGACGTCATCGTACAAGGCACAGTAAATATAACGCAAGGCACC
AAACAGACAGCAGAAACTGCCCTGAAGGAGCTCAAACAGGCAGCGCAAAACACGGCGTGC
GACAAAAAGCTAACAGAATACGCAACAGTTTCAGCATCGCCTTTGTTCAGACGCCAGGCA
ATCCGTAGTTTGCTCAACCAGCCGGCAAACGAACAGGATTCCACAACACCCCCAGACAAG
CTAACCGGCGCCGTAAGCTGCCGTTAG
>cluster_1484
ATGCTAGAAGTGCAGATTCTGCTAGTACTTTTTGCGCTACACTGTCCGAAACTAACACAA
ACAGCGCAACCAAAGTCGGACACAGCATCAGGCTCGGTCAACAGCCCATGTACGGAAGCA
AGGTACCACCACCAGCTTGCGAGGAAACTACAAAACGCATTGGATTCAGCAACAGCCGAA
CTATCAAAATACGCAAAACTTCCAACAGCGTATCGACTTGCGGCTGCGCATACTGCATCG
GCTGAGCGGCGAGTGGCATTCAATGCGCTAGCAATCAACGGCGAGAGAATCGCAACACAA
GCACTGACGGAACTTGAAAGAAGCCGCCAAGCGTACACACACGCGCTAACGCTGCTAAGC
GCAAGAGTAGCAAGGCTACGGCAATACCATGCTCTAACACCAACAACAGTGACTCAAAAG
GGAACCCTGAGAAACAGCGCGAAGCCCTTGCTCGGGGCAACAGGCTTGACAACTTGCGAA
GCAGACGTACAACTGACAGCAGCCAACGACGGAAACTGTTCACTAGAGTCGACAGCTCTA
GGACAAGTAACTGCGGACAACATCGACCTCAAGGCAGCCACACAAATCAAGATGCTAGCC
GAAAGCAAGATAAAATTCAGAGGATACAAGGTAAAAGCAGGAACGAAAGGTACTGTAGGC
AGCGTCGACGCGGCTTCAACAACTGTACACGGCTTCTGTTCCGAAAACGCACAAAAAGAT
AACCCAAGTGGCGCAACCAATGTAATAGCGGCAGAGCTCACGCTGAAGGAGCTCGACCAG
ACACCCGCCGACGTTTCGTATTTCGAAAACAACAATGAAGGCGAATGCAAGAAACCCAAA
GCAGACGCCAGCTACCGTGACGACAGCCCGGAAACGCTAGCAGCGGCTCTCTGCGCGGTC
AAAAAGACGTCATTTCCGACAGCCACAGAAAAGCACAAAATAGGGGCAGCTGCTTTGTCC
AGTGACGACGCAATGGTAACAATTCTATCCGACCTAAATTCGCCGGGGTCGCCAGCACCT
AAAACGGAACAAGAAAAAAAGGCCCTTATACACAAGTTTTTCCCTCAAGATCCAGCAACC
TTCAAAACAGAAATAACAGATGCAGTCGAAACAACAGAAATATCGATAACAGTAAGAGAG
AAACAGATAAAAGGAACACCAATAGCACTCTCAGGTACAGCAGAAGGAGCCGAAGTTTTA
GCTTATTACCTAGGAAAGGATCTGGCAGAGAGAACCCAGGAAAAAGCTTCAGCCAACAAA
CCCACAGTAGCTAAAGAACTAAGCGACAAATGCACAGCGATAGCCGACAAGGATAAGTGC
AAAACAACAGACGGATGCGACTTACAAAATGACAAATGCGTTGCAAAAGTTGAAGAAAAA
GGAACAGCAGAAACCCAAAACACCACAGGAAGCAATTCATTTGTCATTAAAAAGGCCCCT
CTTTGGCTTGCAGTTTTCCTTTTTTAA
>cluster_3023
ATGCTCAAACTAGCACCCCTGTGCCAGGGGGCGACACTGCTGATTATAGCAGTAACAACA
GCTACGGCGCAGGAACAAGAACAAAAACAGGACACCCCTTGCAACAGCGCATTGTACCTG
CTACAAGCGGCAAAACAAGTCAAACAGCAAGTTCAGGAGCTGACGACAAGGCAAGAAAGG
GCGATCAGCGACCTGAAAACAGCCATCATCTCCGCCACGGCGGCAGGGCAGAGAGACAGG
GGAGCAGCAGCAATTCCAATGGCACTCGCCTTAAACCGGCTAACAACACTAGCTACAAGA
CTCAAAACGTGCGTAGACAAAGGAGGCGAACTACAACGGCGGCTTGCAACGCTTGCCGGA
CTGCACTTAGGAATAGCGAAGACGGCCGATGTACAAACCACAGCCAATCCTGGGCAGGCG
CTAGATAATGCAGCAGTGCAAAACAACATAAAGCACGTGACCACAGTGCTGACAAAGGTC
GACGACAACACTTGCGAGACAACAGCTGACGCCGACGTACCGAAAGCCGAACAGGGAGTC
GACATTACGAAATTGCAGAACCTCAAAACCTACAAGTTACAGCAGGCAGCAGCCGGAGAC
AGCCGAAACATTTGCGGAGCGACCTGCACAAAATCCGGGGGCTGCGGCAACAGCGGCTTC
AACAGCGAACACATTAGCATAGTAGTCGCAGGGACAAAGCTGCTAGAAGCGGCTGGTGAA
ACAACACCAATAGACAGCGCCGAAGCGAGCTCAAGTGGCACCGAAACGGCGCAGAAATCG
AAGACAGTTTCTGTACTATATTGCCCTACTAGAGGAGAAAGAATAGTAACCCTTTCATCA
AAGAAAATAGTTCAAACGAATTATGCGCGAAATCGTCTGCGTTCAGGCTGGCCAATGCGG
TAA
>cluster_16
ATGCGCGAACGTCGCTGTGCTTTCTGTCCCTTTTGCGTATGCCTTCTAATTGAGCGTGTT
GAGCAGGTGTGCAACAACAAACGGTCATCTTCATCTGTGGCGTCCACAGCGCGCATGAGT
GTAGCGAGTATCCCTACAGATGGGAACGAAGCCGAAACTGTAGTGTTATTAGAGCAATGG
TTAGCAGATTCTTTGGACCAAACCATACAGCGCACAAATGAACTAACAAACGCAGTCCAC
CTACTGGATGAGCAACTTCAACACGCAAAGCACCAAGTTGAGCAGTCGGAAAGGAAGTGT
CAGGAATCGGAGAACAAAATTATTACTCTACGACATGAAAATGATCAACTCCAAGGCGAG
CTTGTAGCACTACAAAAGGACGTCCAGGCACTTGACAGACAAGCTGAAGAGCTGAACGCG
GCCGGTTTCCACCGTCACATGGATGCGGTGAACTCTAAGCAACACGAATTAGAAGAGGTG
CGGCGCCAGCACTCCGCACAGTTGTTGTTGCTTAGAGAACAGCATGGAGAGGAGCTGCGC
TCCCTTGAGGAGGAAACACGATCGCTTCGGGCCGAGCTGAGCCGTTATCGCGATGGAACC
GCGGTACCCGCCACTTACAACAGTCCGTCGAAGCCATTGGAAGTGCAAATGTCGGATCAT
CAAAAGCAGCAACTTCAGGAGCTAGTCAACGACTTCGAATCTGAGAAACATCGACTTGTA
GGAGTAATAGAGCAGCTGGAAAACGCACTGCTTGATGGTAAAAGTAGTTATCAACGTTTG
GTGGCGCAGTACGAGGAGGAGCTGCAGCAGCAGCAACTCCGTGCAGCAGAGCTGGTGAGG
ACCGCTGCTGAGAATGGCAGACTCAAGGAGCAACTAGAGCATGCAACTGCCTCCATTTCG
GTCGTTGGTGAGCTAACGAAGGCGCTTGAAACGAAGGAGCTGTACATCGCTACCCTTAAT
CAGCAAATTCGTGAATTGAGTATGGAGGTGACGAAGCTGAAAGGGGCGGCTCATTCATCG
AAAAACCAGGGAGTTGCGCGAGGAAGCATCTCGAAAAATTATGAGGATATGGAAATGGAG
TTGAAGCAGGAGCGGGAGAATTCTCAGCAACTGGGCGCTTCACTAGCCGCTGTCCGCTCG
CAGTTGGATGAGCTGACGGTTCTTTTCAGCGAGCAGAAGCGCCGCGTGCGTGACTGCCTC
CGGTGTCCACCACCACAACTGGGAATGGATCGGGAGCGGGTGACATCTCTTCTGCAAGCC
AGCGCCAGCCGTGCAGCAACGCGTTTCTTCAACTGTTTAGAACAACAGCACCGGCACCTC
AACTCACTTTCGCATCATGCCTTCACCCTGTACGGAGGCGTGGAGCCCATGCAAACGAAG
GAAGAAGGAGCGGCAAATCGAAAAGCGTCAGGTGTTGCAGCGGCACACTATTCTTCTTCC
ATTTCCTCATTCCCTGGAATGACAAACGGGCTGAAAAAGCCTCGGAGTCGCCAACAAGTT
CAACTGGAGCAGATCCAGAAGAATGCTAGTCGATTCAGCTCTCCTGCGCGATCACCATTA
CTCGAGGACGAGTGCTCCGCCCCAGGTTACGTGGTCCTTCAAAATAGTGAGACTGCGGCT
GCCTTGTCTACTGCAATGGTGCGCTTTCTGAATGATTTGACAGAAGCTGTGGTGCAGCAA
CTGTTGCAACCATACACAGGTCCACTTGAGGCCCTTCAACGGTTGCATAGTGCCTTTAAC
CCCTTGATGGGCGCGCACAACGAACACTGGACACGGAAAGGAGACACGATAAGTAGCGAC
ATTGTTCACCATAGTGTCAGTTTGGATAACATTGAGGTATCTGCTGACGAGAATGCGTCT
ATGCTGAGGTTACCGACCTCACTGGCGCAGCAGGAGAAGGTCTCTCCCAACGATATATTT
TAA
>cluster_1297
ATGTATCTAACGCTCAGTATCGCTCTAATTCTTGCTTTAACGCGGGTGAGAACCGACGAC
GAAAACCACAAGGAATTCAAGCAACTGTGCAGAGTTTATAATCTATTAACAACTGCCGTT
TCAGAGCAAAAAATAAGCAACGGAAACAGCGATGCGCATAAAACATTCACGGCTGTAGCT
TCAAGAGCTCTAGAAAGCGTAAAAAAACTTAACATAACAGCAGCAGAAGAAGGCAAAACA
AAGGTGCTTAGAGACGCTAGTCAATACCCAACACTACAAAAAGTTAAAGCTGATGACGCA
GCAAAGGGATATTTTGAAAATGTGGAGGAAGCTGAATTTCAGAAGCTACGAAAAGACCTA
CAGGATATCGAGGACACCAAAGACACCGGCAAAACTTTCGCCAAAACGTATGGCACGCCG
TTTTCCGACAACCAAAAGACGGCCATAAGAGCACCACTAGCTTTCCTGGCACAAGCAGCA
GCCGCAATTCATGCCAACTTAACAGCGGTCTACAACAAGGCTACTCTAGCCCGGCAACAG
GCTCGGCTAGATTTTTCCAAAGCAGTGTATGGTGACAAAGCAATGAACGGAAAAGATGCG
ACTTCAATGACGCCCGACAGCCAGCTAGCAGACCCGACAACAGCGGCCAACTTCCCATGG
GGCGCAGCGGAAGACCGTGATGTAGTGTGCAAAACTCCAACAGTAAACAGTGGCAAGGCT
GGAAGCGCCTTAGCCATAGACATGGTTTGCATCTGTACCAAAAAGCAGTCGACACCGCAG
CAAAGCTGCACCAACGCATTAACAGGAGGCGCAACGGTGATAGACAGCAGCGGATCCCAA
GGCAAAGCCCACGCAGCATGGAAAGCATTGGCTGCAAACTGCGCAAAGGTAGCACCAGCC
GCGCTACGAGGCGGACGGAAGATGCAGCTAACCACAGAGCTAGCAAGCGTGGAAGCGATG
AGAGGGCAGAATACAATAGTAATAACAGGCAGCCCCGAAGTCAACGCCCTTGTGGCCAAA
ACTCATAATTTCTTCGGAGCCTTCGTTGTAGCCACGTCAACGGCATCGGACTGCGACACA
ACCACCGCCGACGTAGTCGGGACGGGCGGCAAAGGACCATGCATCGACTATAGCGCATAC
CTCAAGACAGCGGCAGGAATACCATGGATAAACCATGCCAAAACGGGACACAGCAAACTA
CAGGAAGCAGATGACTTATTCAAAGAAAGTCTTGTACTTTTAACCGAAGTGCAAAATATA
GAGAAGCAAATGCAGAGCCTTTTTCTCATGAGCAAATCGCTAACACAGGCAGCACAAGCA
CCTAAAGACCACAAGAGCATTCCACAAACGGTAGAGGAACAAAATAAACGCAAAATTGCT
ACCAATAAAACTGCAGAAGGATGTGCGGCTATTGGCTGTGATTTTGACGCGGAAAACACA
GAATGCAAACCCAAAGCAGGAACAAAAGCCACAGCAGCATGA
>cluster_1479
ATGCGAAATACCAATAGCAAGGTAGCAGCAGCACTAGTCTGGGCGGCGGCTCTACTGTAC
GCGGGGCAAAGCAGAACTTCAGCTGCACCGGCGCAAGACACTAACATCAAAACGGCCTGC
GATGCATTTGCTTACACAACGGCGGCAAAGGCACACCTGGCAAGCCTGGCACAGCAACTG
GCGAAGGCACCAGAACACGACGAAACCATCAGGCGTAAATACACGATAGCCGCGGCAGCA
GCTCAAGACGAGGTCGACGCTTGCCTGCTAGCAGCGATAGCAGCTCATGCAGCGAAACGA
CAAAAAGACCTCGAAACAGCCGTCGCCCACCAAAGGCAAAAAGTTGTAAAAGCGCTAGCA
GCAATAGGACCGTACGCCGAAACCGCGAAAGCGGCGGCAACACTAGCAAAGCTAACCTAC
GACATACCCAACACCAACGGCGCCAAGAAGGCATCGGCAAGCAAACTTTACGTCAAGGTT
GCGCCGAAAACAGCAGATACAAACAGCTGCTACACAACCGACCCGACCGGCATCATCAAA
GTCGCCGGAAACGAACTGGACGTAACGAAACTAAACAAATTTCATTCAATACAGACCGGA
AAACATCAGGCGCACGCAATTCCAGCAATAGTAGCGCTCACAAACGGCGGCAGCTGCGAC
GACGGCGGCTCGTGGACAACGTTCGCAACTGCGGCAACCAGCTGCAACGAGGCAGGGGCA
GTGTCAACTATAGCGCCAGCAATAGAAACCGACGCCACGGCCCACGCCGAGCCAACCACA
GCAACAAAACCCGTATTCGCCAACGACGACTACACCCAGGGCTGCAAAAGCGAGACAGAG
ATAGAACAGCAAAGCCCAGGAGAAGGCGCCGCGCTTCATGCAATATGCGCCGGACTGACG
GCGGCAGTCCCAAGCGAGGCACCGACAGTCTATGACGGTCCGACTCTAAGCAAGCTCCCA
GACATCGCCGCGGCCGCACAAGCATGCCTACCTGACTACAAAGATAAGAGCAAACTGACA
GCGCAACAGCAGACAGCACTTACAAAATTTCTCGAAAAAGCCTATACAGCATCATCTAGC
AGCTTTGAAAGCAAATTCAAACCACTAGTTGACAACGCATACGTTCAAGTATACAGAGGA
GGCAAAGTAGAATCTGTAAAAATCAGCGACATCACAACACCAGAAGAGGAACACAACGCC
TTGAACAGGCTTAGAGCCAAGCAAGCAGCAGCCAAACTAGCATCGAGCCAGGACCCCGCC
ACACCAGATCAAAAAGAATCAGAAAAGAAAAAAGAAGAAAAGAAAGATGGGGAGAAAAAA
GAGGAGTGTACAGGCACCGTTGAAACTGATTGTGAAAAGACAAAATGCACTTGGAATAAG
GAAAAGAATGAGTGCAAAGTTAAAGAGGGAGCGGTTCTTTCACCTGTAATTAAAGTTCCT
CTTTTGTTTGCATTTTTGCTTTTTTAA
>cluster_2111
ATGACAACACCAGGTAAAATAGTAATTGCATACTTTATCGCAACGTCAGTATCAACTTAC
GTGTCGTCGGCAAATGCAGCGCTGAAAGACACAACGTGGAAACCACTGTGTGCCCTAGAA
GAGGAACTGCGGAAACTACCCTCCGTAGCTGCGACAACACTAGAAAGGCAGGAAACATCT
GTCAATGCTTACAAAATTACTGGTCTCAAAACGTTACTCTACGGCCACACGCTAGGGGAC
ACCAAAGATGCAGCCGCGGTAGTCGCACTAGCCCTAACATTGCTCAAAAAAGCAGACGAG
GAGCAGAGCAGCAAACACACAGGAACAACAACAGCCATCAAGGCACTAACGTCGAGTCAG
GAGTTGGTGGGACGAATACACGAAGGCATTGAAATTCTAGCCATAGCAAGCCACAACAGC
GTGTGGTGCTTGGGAAACACAGCCGGAACTGCCGATGCAGCAGGCGACAGAACAGCGGCA
GGCTGCAAAGGCAAAATACATGAGCTAGCAACGTCAGCAGACAACCTCGGAAACGAAATC
CTGGACGACAACGGATACAAGACCATACAAGATATAACAGCAGCGGCTGGCGTCGCCGAC
AGCAGCAAATGTCCATTCACAGCAGCAGCAACCAACCACCAGACTTGGGGTGCAGGAGAA
GCAAACGCCAAGATGATAGATGGTATGCTGACTTTCACAACAGCAGAACAGGTAACACGG
TCCGGCTTCACAAAAAAACAAACAGCAACCAACAGGCAAACCGACAAACTCTCAGTAACA
GTGCATGCCGACGTGACGGCGCTAAAGGAAGCATACAGGGAAACGACAGCTACGGTCGGA
AAGGTAGCACTAAAAGCAGCAGCTGAAGACAATCAACTAACCACAACACTCAAACGACTA
CTTCAAAGGGCACCGTACAACATGCCCGCAGCTGACGCCACCACCGAAGCGAAAAACATA
GTAAAAACCAAATTTTCTACAACGGGCACCACACTAGACGACCTCTGGAAGCAAATAAAA
GACGCATCTGTTGTTGACATAATGAAAGAAACGGAGGAGGCAACAACAATCGAAAAAATA
CAACAACCCGAAACATTACGCGCAACGATTGAATTGTATGCGGCATCAAACAAAGGGAAG
CTTGCTAAACTAAAAAAGGAACTTGAACAAGCACAAGCGGACAAGAATGGAGCTAAGGTA
TCCAAAACAACAGAAGAGTGCAAGCATCACAAAGAACTAGGCCCCTGCCAAAAAGCGGGA
TGCAAATTTGATAACACCAAGAAAGAGGGTGAAAAATGCTTTCCTGACCCTGAAGCAAAA
ACAGAGAACAAAGAAGGGACAAATGGTAAAGCAAACACCACAAGAAGCAATTCTTTTGTC
ATTAACAAGGCCCCTCTTTGGCTTGCAGTTTTGCTGTTTTAA
>cluster_825
ATGTGCTATTTGTTGACAAGCATTTTTCTTGTTGCGTATGCAGCCGGCTTAGGCCAAGCT
GCGGCGGCAACAAAGGCGGAAGCCAACCGCGCGGATTGCACCGACCCCTGCAACTGCAGG
CACCGCGCACAGGAACTGATAAAGTACCTAAGCGGCTTGCTAGACACGGCAGCAGGGAGA
GTGAAAGAGTCCGCGAAAGCAGCAGAAAAGCTAACCGTTGCTGCAGCAGCCACCTCCGGA
AAGCAAAAAGCAAAATTTGCGATACTGGCGGGAATAGCTCACGATAACGCGCTCGAATGG
GCGGGCATATTAAGCCAAAACAGCCCGGTTGTCCGTCAGTATCTGAAACTCGTAACAACC
CTGTACAGCGGCTACGACGCAGAAGTGAGGGCAGCACAAAGCGACAAGGCGTACACGGTT
ACACCAGGGGGCGGGGCCCATTACGGAGCCGCAACGTACACAAAACAAGAACTAACGACA
ACCGTGTCGGCCGAGTGCGCGACAAAACAGCCAGAAGATACTAGCACGGTAACGGCGAAT
ACCTTAGCCAAAGGTCAAGGCCTGAGAGACCCGCAACTGGGTATTACCCTAAGCTCCGTG
TGCAAAAATTCAGCAGCGCCCTGCAACGGAGCCACTGCCAGCGATCAATTCACTGTAACG
CTAACCATAGGACACACAAACGCACCAACGCCGACGGCGGGCGCGCAAAGCGCGACAACA
GCAAAGATTCCAATCGCCGGCACTATCAAACTAACCGGTGTGGACAAAGATAAGCTCGAC
GAAAACCATACAGTCATATCGGCCGCCGTCACCGCCCTCAACGGGATCCCGGAAGCAACT
GAGCGCCAAGCTTACACTGGCCACTCCCAGTTTGCAAACCTTGTAGGCAGACTGCTACTC
GCAATACCAGCCGAGACAGAGATAACTGGGACACTGACATCAAAAGTGGATGACGAAATC
AACAAAATTTTCGGCGGCGACCAAAATACCTTCAACAAACACGTTTGGCAGGACGCGGAC
AAGCAAACGGCGACTTACTACGAGGCGAAAAAAGCAACAAGTGAAAACTTGAAGAAACTA
GAAGAGAATAACCATCTGGGTGTGGCATTGGCAGTGGCATTGGGAGCTTCACCGCCCGCA
ATACCGAAATGCGACGCCAGCAGTGAGGAAGTGAAAGCAGGAATAAAAAAGAAAGGAACA
AAAGCCGGAGACGAATGCAAAAAGCACACAACAAGTGAAGATTGTAAAAAGGAAGCTGGT
TGCGATTTTGATGAGACAAAAGATCCAAAATGCTTTCCGGCAGCTGATACTGAAAAGAAA
GATGAAAAGTCGTTTTCCAGAAATTTGAGAGTTTCTGTTTCTCAGGTATTTGCTGGATTT
GTTGCCTTGCTTTTTTAA
>cluster_926
ATGTGCTATTTGTTGACAAGCATTTTTCTTGTTGCGTACGCAGCCGGATTAGGCAAAACT
GCGGCGGCAACAAAGCCGGAAGCCAACCGCGCGGATTGCACCGACCCCTGCAACTGCAGG
CACCGCGCACAGGAACTGATAAAGTACCTAAGCGGCTTGCTAGACACGGCAGCAGGGAGA
GTGAAAGAGTCCGCGAAAGCAGCAGAAAAGCTAACCGTTGCTGCAGCAGCCACCTCCGGA
AAGCAAAAAGCAAAATTTGCGATACTGGCGGGAATAGCTCACGATAACGCGCTCGAATGG
GCGGGCATATTAAGCCAAAACAGCCCGGTTGTCCGTCAGTATCTGAAACTCGTAACAACC
CTGTACAGCGGCTACGACGCAGAAGTGAGGGCAGCACAAAGCGACAAGGCGTACACGGTT
ACACCAGGGGGCGGGGCCCATTACGGAGCCGCAACGTACACAAAACAAGAACTAACGACA
ACCGTGTCGGCCGAGTGCGCGACAAAACAGCCAGAAGATACTAGCACGGTAACGGCGAAT
ACCTTAGCCAAAGGTCAAGGCCTGAGAGACCCGCAACTGGGTATTACCCTAAGCTCCGTG
TGCAAAAATTCAGCAGCGCCCTGCAACGGAGCCACTGCCAGCGATCAATTCACTGTAACG
CTAACCATAGGACACACAAACGCACCAACGCCGACGGCGGGCGCGCAAAGCGCGACAACA
GCAAAGATTCCAATCGCCGGCACTATCAAACTAACCGGTGTGGACAAAGATAAGCTCGAC
GAAAACCATACAGTCATATCGGCCGCCGTCACCGCCCTCAACGGGATCCCGGAAGCAACT
GAGCGCCAAGCTTACACTGGCCACTCCCAGTTTGCAAACCTTGTAGGCAGACTGCTACTC
GCAATACCAGCCGAGACAGAGATAACTGGGACACTGACATCAAAAGTGGATGACGAAATC
AACAAAATTTTCGGCGGCGACCAAAATACCTTCAACAAACACGTTTGGCAGGACGCGGAC
AAGCAAACGGCGACTTACTACGAGGCGAAAAAAGCAACAAGTGAAAACTTGAAGAAACTA
GAAGAGAATAACCATCTGGGTGTGGCATTGGCAGTGGCATTGGGAGCTTCACCGCCCGCA
ATACCGAAATGCGACGCCAGCAGTGAGGAAGTGAAAGCAGGAATAAAAAAGAAAGGAACA
AAAGCCGGAGACGAATGCAAAAAGCACACAACAAGTGAAGATTGTAAAAAGGAAGCTGGT
TGCGATTTTGATGAGACAAAAGATCCAAAATGCTTTCCGGCAGCTGATACTGAAAAGAAA
GATGAAAAGTCGTTTTCCAGAAATTTGAGAGTTTCTGTTTCTCAGGTATTTGCTGGATTT
GTTGCCTTGCTTTTTTAA
>cluster_1791
ATGACAAACGCCAAACGCGCCTTCATAAGCTTCAAAACACTGTTTCTTATAACCACAACC
AACCTGTTCACAGCGGAAGCCAACACAGCTCCAGGCGACAATACAGCTCAGTACAAAGCG
ATCTGTATGCTAGTCAACTTAGCGAATAAGTGCACAAAAGGCGGACAGGCGACCACTACA
AAAACCGATACAGCGCTAGTTGTGGGCGCGATAAACATTAGTCTAGCGAGCAATGACTTT
CAACAAGCAATTGACACGGAGAAGGAATGGGCGACATTGCCACAGGACAAGAAAAACAAG
TTAGGCGGCAGCGAAGAAGACTGGCAGTTCTGGAAAGAGTCGAAGAGACAACTAAAAAAA
CATCAACCATGGATTAAAACATTCACCGGGCAACCTAAAACTGCGGCGCAGCTACTGGCG
ACAGCAGAAATGGCACTTCGGGCGAGAAAGCTGTACCTGGAAGCTGGCCAGAACTCCGCC
GACAACAACCAAACGGCTGTGGCATTATGCAAGGAGGCGCTATACGGACAGGGAAAACCT
AGCTCTGACGGTCTAGCGGCTGGACATGCCTCGCGGGCGAACGTATGCAGCAACCAAGCG
GCAGGCACAAACAACAAGGCAGGGACGGCGCTTTTCTGGGACGTCCTATGCCTTTGCGGA
GGCAGCGCCACAGCCGACGCCACGAAACAAGCCTGCGGAAAAGGGCTACAGGCCGCAGTC
ACCAACAACAACTGGACACCAAACACCAACGACCAGGCAGCAGGCGACCCTTTGATACAG
CACTGCGCAACCTTCGGAGGCGCCGGACACCTAAACGCCGTCACACTGGAATCAGCCTGG
GCCGCCCTACAGACGCAAATCAAAACAGACAGCAGCACAAATGCCGGCATACCGCTCGTG
CTCGGCGCGGTTGACTCCACCGGCGCCGCCTTCACAGGATGCACCGGCAACAAGGTCACA
AACGGAGGCCAATGTGTACAATATAAGCCAAACCACTTTGCCAACGGCGAAACGACAATA
CCATGGCTAACAGCACTGCGCCGCGCTGCTGAAAAAGCAAAAAGCGACGAAGATAATGCA
AAAAAAGCACAGCAAGTCGAAAAAGAACTACAACTACTAAATGACACAGTTATAGCAATT
CTTGTAGGAGAAAAAACAACAACAACAACAGCAGCCTCAGTAGAGGAAAGTGCTTCAAAA
AAACAGCAAGAAGAAGCCGAAAAAGACTGCAATAAAAAAGAAACAGAACAAGAATGCGCA
AAACCGTGCAAATGGGATGGAGAAGCGAAATCACAAAATAAAAGGTGCACATTGAGTGAC
GAAGGCAAACAAGCAGCTAAAGAAGCAGAAAAACAGCCAGGGAATGATGGGAAAACGAAC
ACAAACACCACAGGAAGCAATTCTTTTGTCATTGACAAGACTCCTCTTTTGTTTGCATTT
TTGCTTTTTTAA
>cluster_246
ATGACAGCAAGGCTAGCCCTATTGCTAACGTTTACCGCTACACTGGCGGCAGCAGGCAAG
CTGCAAACGCCAGAGGACATCGCCGCCGACGAATGCACGGCCGCGAGGCAAGCAGACGCA
CTGGCAACACAACTGGCGGACACAGTTACAACGGCAGTGACAACAGCGACTGACATGCTA
CGACACTCAGCCCAGCTAAAACTACTCGCCCTAACAAGCCCGGCAGACGTTTCTGCAGCA
GCAAGCGCAGCTGCGGCGGTGGCCGCCAAGGCAGCGGCGCAATGTCTCAACACTGTCAAA
CAGAAGAAGTCAGCCATCGATAAGGCGGTGAAAGCACTCCACGAAATAAGCACCAGCGCG
GCGCTAGGCTCAATACTCGCAGACCTGAAACTAAACGACATAACACCAACGACGGCGACA
CGCTTCAACACGATATCCAACGGCCCTCTTTCCTTCAGCATGACGAACAGCCATGGAGCT
TGCATGGCAAGGCAAGGCCAAAGAAAGCCAGACCAAACAGCAGGCAAAGCGCCACAAACC
TCAAAAGATCAGCTATCGATAGTAACGCTGACCGTGCAAACAGCAGCGACAGGAGCCGTC
GGCAGCGGAGCTCTTTTCATATGCGCTTCAGACTCGACAACGGCGTTCAGTGGCAACCAG
CAATGCCGCAACGACGCAACCAACGTAGGCATAAAAGGCGGGAAGGTATTAAAGACAGCA
ATTGTAAAAGTAAGCCGCCAAGATGCACAGCCAGGCACCGCGTATGCCGCACCATCGCTA
AATGCCGCTGTTTTCCCACACACAGACACTATCAAAAATCAACTTGCCGACATAGCAGCC
GGCCTGGACGCAGCGAGAGGGCTAGCCGACAGCACAACCAACAGCAGCTGGGAAACTTGG
AGCCAACACAAAATTGAAAATAAAATTTTAGCAGACGTCTTAAAAGCCGTAGGAAAACTC
GAAGAATCTAAAGAGGACCACCCATCAACAAAAGAGTTAGCTAACCAGCTTTACGGCTCA
GATGGCAAAAAAGCAGAAAACGCAATAAAAACAGCCCACACAAACTTCAAACCAGGCAAA
CCGCCAATCGAAAGCGCCGATAAAAAACTTGATTCAATAACCGACCCTGATGAACTTTAC
AAAGCAGAAACCTATTACACAATCAAAAAATTCGCCGAAGAGGAAGAACAAAAGAAGAAA
AACCAAGAAAACCCTTCATGCCCCACAAAAACAGACAAACCAGCAGAACCACCTAAAACA
GCAGACGAATGCAAAAAACATACAACAGGTGAAGCTTGTAAAAAGGAAAAAAGTTGTGAT
TTTGATGATAAAAAAGACCCGAAATGCTTTCCAAAAACTGAAACAGACAAGCAAAATGAA
AAATCGTTTTCTAGCAATTTGAGAGTTTTTGTTCCTCACGTATTTGCTGGATTTGTTGCC
TTGCTTTTTTAA
>cluster_2038
ATGTTGGCAAAAGTGACCGCCATTATGTTGGCGCTAACGCGATTTGATATCACAGCGGCT
GTCTCCACAGGTGATAACGAGGCCACGTTAAGAGGACTCTGCCCACTGCTTCAATTAGCT
GACATGCCAATTGCTTTTGACCCGGCAGTAGCGCCGCCGCTAACGGAGCCACTGGACCTA
TACAGACTCAACATGTCTTTGTCTCCCTTAGCGTGGAAGCAGCGCTTCAAGCCAGAAGGC
GAAGACGCCGCAAAAGTACCGGCAAAACTACCAGCCGACCTTCAGGATGATGAATGGAAG
CAGAAGTGGAAGCTATGGGCCGAAGCCGCTCTCTATCTAGAAACAGAAAAAAACGCAGAG
ACCTTGCAGGCTCTTTACGGTATAAGAACGGCAACGCAAGAACAACTCGATACGATCCGG
CACGAAATAAACAAGCTCACCGATACCGCCTACGAAATCTACACAACGGCGGCGGCCGCC
ACGGCAGCCAAGCCAAAAGACGACGCAGAGTTAGCAAGGCTCCTGGCAGACGCAGTCTAC
GGTCAGGGCAAGTCAGCAGCAGATAACTTGGACCAAAACGCTCTAACAGGAGACAGCACC
GGGAACTACGCAGCGGTATGCGCCGACGCCACCACAAACAAAGGTGCAAAAAAATTAGCG
ACAGCAGTACTTTGTGCTTGCGGAATTTTAAATTCAGCGTCTAGCAAAGTTCCCTGTGGA
ACGTCGGACGACTCTGACCCAACGTGGCAGAACAGCAACATACCCCAGCAGGCCAAGTGG
ACAGACATCAGAGCGTGGTGCTTGCCGAGGCTCCACGAATCGATAACAGCAGCTGAAATA
CGCCTAGCAATTCAAACAGCAATAAACACAATACACATCAAGGGCGCCGACGCCTACATA
GGCAAGCACCCAACCGACACTTGCGACGGCGACAGGCAAGGAGCATGTCTGAAAATAACT
GGTGGCGCAAGCGGCAACAAGCTCGTGGAGGAAAAACTCCCGTGGCTCGGAGCGATAGCC
AACGTAGCTACCGCGGTGGAAGCTAGGACAGCATACAACAAAGCACTAACAGACGCAGCA
ATGACCCTAACTAAACTCAATAAAATGGCCATAGTGCTATCAAAACGGGCTCACTTTATG
CTTGTCACCACGAACGCAGCTCCTCATAAGCATCCGGTAAAACAAGCACCAGAAGAAGAA
GAACAAAGATGCATGCAGTACACCGCAAACAAAACCTGCACAGAAAATAACTGCAAATGG
GAAGGGACTGATAAAAGCGACGGAGACTTCTGCAAAGCTAAAGGTGGAGAAGGACAGACA
AACACAGCAGGAGCAGGAGAAAAACCTGCAGGAACCGCTACAAACACCACAGGAAACAAT
TCTTTTCTCATTAAAACTTCCCCTCTTTTACTTGCATTTTTGCTTTTTTAG
>cluster_1839
ATGGATCACAACCGCGGCCTACAACTGCTAGTATTTCTGGTATCTTTAATTGTTACTCAT
TCACAAGCCGCCTCGACAAACCCGATCAAAGAAACAACATGGAAGGCGGCATGTGCAGTA
GCGGCAGACTTAGAAAAAATACAGCAAAGAGCGGCGCAGATGGTGAAAAACAAGATCACC
GGGGCAGCCAACTATCTAGCGCAAGCCTACAAAACAAAAATATACATTGAAGTGAAGAGA
TCCGGCAAGTACCGTAAAATCGATCTAGCACTCGTTGAATATTACATGACCAAAGCGAAC
CTGGCTTTACGCGAAGCAAGCGGAGCCGAGCTCACCAAAGGTGCAACAGCAATCGGCAGG
GCAGCGAGATTTCAAGGTGCTATACAAGAGTACATTCAAATGATGGCGCAAATAGCAGCG
ACCGGTACACACTCCTGTCTAGGAGGAGCTGGCGCCGCGAGGACAGGGAACTCGGGGGGC
CGGCTCAAGGTGACAGATCAAGGCTGCGCAGCCAGTAACGGCGAGGTAACGGCCGCAGAG
CCGGCAACGGAACACTTCGGAGAAACAGGAATAACGCACACCAGCCTTGCAGGATCCACC
TCCGCAACTGCGATAGCCGGCTCGGCTGTCTGCACGCTGACAGGAGCAAAGACCAGCAGC
TATTTGCTAGACGCAAGTGGCAGCCAAGCAACAATAAGCGGCGAACCCGTTTTCGCGGGC
GGGCTTTTCAAACTAACCACCGACCTAATGCTAAACTCGCCAAACCTAATAACATCGGCA
AGCGCCGACTATCTGGTTATGAAAGGAGGCCACGACGCCTATGTCGCAACGAAGGAGTTA
AACACAGGCTATGCCTTCAAGGAGCCGAAACAACTTGCAGCCGACCCAGAATTCAAAAAT
GCGTACAGGAAAGCAGTTTTAGGAGACCACAAGCTCGAAAAGCCAGATGCGCCGGTTGAA
CCAAATGCGGTACAATCAGCCTTCGGGTCCAAAATGGAAACCGAATACAAGGACTTCCCA
GACACGAAAGTAATCGATGTAACGGGCAAGCAGACCGAGGGTAAAGAGTTGAGCACCATC
AACGATTTAGATGAACTGGATAAGGTACTCACCAACTATCAAGAGGATAGACTTGCGAGG
CTAAATAAAGAAATAACAGAGCTAAAAGATCAGCTAAAAAACCTTGGCGCTAAAGTGGCT
GAAAAAACTCCAGAACAAATTTGCAACGATATAGGGGACCAAAATGAAACTGGCTGTACG
GCCACCCCAGGCTGTCATTTCGCTTCTACAAATTCGGGAGGGAAAAAGTGCACATTGAGT
GAGGAAGGCAAAGAAGCAGCAGCAGAAAAAGCAGGCCAAGAAGGCAAAGATGGGAAAACG
AACACCACAGGAAGCAATTCTTTTGTGATTAACAAGGCGCCTCTTTTGCTCGCTGTTTTG
CTTTTTTAA
>cluster_464
ATGAGCTCACACTGGCGTGTTTACGCCATTTCCGGCTTGCTTGCGGCACTACAGCAAGTC
CTTAATGTAGAGGGAGACCCAAACACTAATGCAAAAAACTTAGCAGATCTGAATTTTCTA
TGCAGGATAATAGCGCTTGCAGATGCGGACAGCTCTCATCTAGCGAACTCAGAGCTTACA
GTTGATTCTGTCTCCGAACTCATGAAGCTGAACATGACACTCAGTAACGAGGACTGGCGG
AACAACTTCCCAAAGCCTGCTACACCACCAGAAGAGACGCCGGCTTATTGCAAAGGATCA
ACAGAAATGGACACATGCAAACTCCAGTATGCGAAGTGGGAGCAAGCAGCACGTAAAAGC
GAAGACAAAAACAACTTACCGGCCAAAATTGTATACCCAGCAAAGAGGATAAATTCCATT
CAAGGGCGGACGGCGCGGTTTCTGATACAAGCGGCACTAGAGCGCGCGATAGCAATAGAA
GAAAACTACAACAACGGCGCGAAACAAATCATAGCAAAATTCGACGAAAAAATACAGAAG
AAACTGGAACAAGCAATATACGGGCAGCCTAAGACTGGGAAAGCCCCGACTAATATCTGC
GTAGCACCAGCGGCCACGGACAGACAAACCAGCTGTACGATAAAAAAGACCGCGGCGACG
GTATGTGGGACTGCTATTTGTTTGTGCGCAAAGGAAAGCGGGAGTCAAACAGGAAAAGTG
TGCGGAGAAGCCACGCACGACGCCGATGTAAACTTCGGAGGACCCAGTGTAGCAGCAGGC
TATCAAAGCATATCAACTAAATGTAGCCAATCTCCAAAACAGACGCTAACCAGCAGTTAC
ATTGAATCGCTAGTAGCCGCCTTCTATGCCAGACTACAAACAAAGGAACACGCCACGAGA
GCCACCGTCTACCTAGGAACGGCACCAACCAATCAAAACTGCGCAACTGAAAACAACAAA
GCCTGCGTCGACTTCACTGACCTCTCGGAAGCGTCAGCCAGCGCGAAAATTCCGGCGACA
TACTGGCCTTCACAGCTACTTCAGGTAGCTCAAGACCTTAGACAAGTAGAAAGGGTGCTT
GACGCAAAAAAACAGGCCGAAGATCAGCTAACTGCGCTTCAAAAAGAAGGGCAGCAAATA
TACTCCCAACTTCAACATGAAGAGGATGTCGGAGCGGCGACAACAAAGGCAAACGTCGCC
GACACAGCAAGTGGAAAAACCACAAAGTGCACAAAACAAAATAAAACAGTTGAGGAATGC
CCGACCGAACACTGCAATTACGAAAAAGAAAAGGGGTGCATACCTAAAACAGTTAAAGAC
AGCGCAGTGGAAACTGGAGACACAATAGAAGGGACAACAACAACAACAACAACAGAAAAT
TGCAAAGGTAAAGAACAAAAATACTGCAAATCACCAGGTTGCAAGTGGGAAGGCGAGACT
TGCAAAGATTCCAGCTTCCTCCTAACCAAGAAATTCGCCCTCAGTGTGGTTTCCGCTACA
TTTGTGGCCTTGCTTTTTTTAATTTCCCCCCTCAAATTTCCCTCTCCTTTTTAA
>cluster_826
ATGAGCTCACACTGGCGTGTTTACGCCATTTCCGGCTTGCTTGCGGCACTACAGCAAGTC
CTTAATGTAGAGGGAGACCCAAACACTAATGCAAAAAACTTAGCAGATCTGAATTTTCTA
TGCAGGATAATAGCGCTTGCAGATGCGGACAGCTCTCATCTCGTGAAGGCAGAGCTCTCA
GTTGATTCCGTCTCCGAACTCATGAAGCTGAACATGACACTCAGTAACGAGGACTGGCGG
AACAACTTCCCAAAGCCTGCTACACCACCAGAAGAGACGCCGGCTTATTGCAAAGGATCA
ACAGAAATGGACACATGCAAACTCCAGTATGCGAAGTGGGAGCAAGCAGCACGTAAAAGC
GAAGACAAAAACAACTTACCGGCCAAAATTGTATACCCAGCAAAGAGGATAAATTCCATT
CAAGGGCGGACGGCGCGGTTTCTGATACAAGCGGCACTAGAGCGCGCGATAGCAATAGAA
GAAAACTACAACAACGGCGCGAAACAAATCATAGCAAAATTCGACGAAAAAATACAGAAG
AAACTGGAACAAGCAATATACGGGCAGCCTAAGACTGGGAAAGCCCCGACTAATATCTGC
GTAGCACCAGCGGCCACGGACAGACAAACCAGCTGTACGATAAAAAAGACCGCGGCGACG
GTATGTGGGACTGCTATTTGTTTGTGCGCAAAGGAAAGCGGGAGTCAAACAGGAAAAGTG
TGCGGAGAAGCCACGCACGACGCCGATGTAAACTTCGGAGGACCCAGTGTAGCAGCAGGC
TATCAAAGCATTCACAGCAAATGTGGACAATCTCCAAAGCCGACGCTAACCAGCAGCTAC
ATTGAATCCCTAGTAGCCGGCTTCTATGCAAGACTGAAGACAAAAGAGGGAGCTACCAAA
GCCGTAGTCTACCTCGGAACGGCACCAGCAGCCCAAAACTGCGCAACTGAAAACAACAAA
GCCTGCGTCGACTTCACTGACCTCTCAGAAGCCTCAGCCAGCACAGCGGTTCCAGCTACA
TACTGGCCGTCGCAACTACTGCAAGTAGCTCAAGACCTTCGGAAACTAGAAAACGCGGTT
GAGCACAAAAATCACACCGAAGATCAGCTAACTGCGCTTCAAAAAGAAGGGCAGCAAATA
TACTCCCAACTTCAACATGAAGAGGATGTCGGAGCGGCGACAACAAAGGCAAACGTCGCC
GACACAGCAAGTGGAAAAACCACAAAGTGCACAAAACAAAATAAAACAGTTGAGGAATGC
CCAGAAGCCCACTGCAATTATGATGACACCACAAAGGAATGCAAAACCAAACCAGGGAAA
GAAAACACAGCAGCAGGAACAGGAGATGGAAATGCAGGAACAACAAACTCCGATGCCAAA
AAGTGCTCTGAAAAGAAAAAGCAAGAAGAATGCAAAGATGGATGCAAATGGGAAAATAAT
GCTTGCAAAGATTCCAGTTTTCTAGTAAGCAAACAATTCGCCCTAATGGTTTCTTCTGCA
TTTGCGGCCTTACTTTTTTAA
>cluster_1298
ATGTTAGCCATTACAGCAGTCGTAATTTCTATAACAGCGAGAACGGTGGCAGGAGCCGCT
GACGACCATGCGAAAGAGTTTCAGGCCTTGTGCAGCCTCTACAACTTGAAATTCGCAGCT
ATTCCTGAAGCGGATAGTACAATCACCAAAGGCTTTGACGAGCTGATAAAACCAATAGCG
AACCTGAACATCTCGGTCGCAGATGAAGAGTTTCTAAGAGACGCAAACGGAGAGTATAAA
AAGCTGATCGCCAACGGCAGCGACGAAGAAAAACTGGCAGCGTGGGAGAAGAAGGTAAAG
GAGGTGCTGGAAACCAAAGAACAGCCAGGCAACAAACAGATATATGCCAGGCTTACCAAA
GAAACACAGCGACCGCAAGCACAGGCAACAGTAATGCACGCCCTGTCCGCCGCACAGGCT
TTAAAGACAAAGTACAACAAGGCACTAGAAGCACTGAAAAACTTGCGACAACAAGTCACG
GCCAAAGTAAACCAGGCAATTGAAGGAAAAGCAACAGGTGAATTCGTCGACACGGTCTAC
GGCAGCAACAGGAATGCAAATGGGCCAACAGCCTCAGGCAACAGTGCGGCAGGAACTTCG
GTAAAAACAGACCTAATATCATTGTGCACCAACAACGCCGGAGCCGACGCAAAAGAATGC
GGCGGCAACAACCTACCTCAGGTCACGGGGTCAGAACCCAACACAGCTTCGGCCGCGGTA
AACGCAGTAACAGGCAGATGTCCGAAGCCCCGAACAGGTTTAACGCTCACGGCAGAACTA
ATAACAGCAACGCTAAGCTCGTTCCATTCATTACTAGGCACTCAACCGGGCGCCCAAACA
GGCGCCGAAATCGCTTACATACTTGGAAAATACAGCAGCACTGGTTGCACGGGCGCCAGC
GAAAAAAACTGCATCAACTATGCCGCACAACTCGGGGACGGCAAACCAGGGATACCCTGG
GAACAAGCCCTGCTAGCCGCAGCAACACTGCTGACCAATGCACAAAAACAGGAACGAACA
CTTCTAGTTTACCAGGCACAAATGGCAAGCTAG
>cluster_1299
ATGTTAGCCATTACAGCAGTCGTAATTTCTATAACAGCGAGAACGGTGGCAGGAGCCGCT
GACGACCATGCGAAAGAGTTTCAGGCCTTGTGCAGCCTCTACAACTTGAAATTCGCAGCT
ATTCCTGAAGCGGATAGTACAATCACCAAAGGCTTTGACGAGCTGATAAAACCAATAGCG
AACCTGAACATCTCGGTCGCAGACGACGGGTTTGTTAAAGACGCCAACGGCGATTATAAA
AAGCTGATCGCCAGCGGAACCGACGAAGAAAAACTGACAGCGTGGGAGAAGAAGGTAAAG
GAGGTGCTGGAAACCAAAGAACAGCCAGGCAACAAACAGATATATGCCAGGCTTACCAAA
GAAACACAGCGACCGCAGGCACAGGCAACAGTAATGCAGGCCCTATCAGTGGCTCAAAAC
CTAAAACCAAAGTACGAACAGGCGCTCCAAGAGGTACAGCAAATGAAGGCAAGAGTCTCA
GAACAACTAAACCTAGCAATAGAAGGCAAACAATCAGGCACCTTCGACGACACTGTTTAC
GGCAACAACAGGAATGCAAATGGCCCAAGCAACTCAGGAAACAAAGCGGCCGGGACGGCG
GTTAAAACAGATCTAATATCATTGTGCACCAACAGCGCCAGCCCCGACGCCAGAGAATGC
GGAGGCAACAACCTCAACCAGGTCACGGGCTCGGGAGCCACCACAGCTTCAGCCGCAATA
ACGCCAGTAACCGACAGATGTCCGAAGCCCCGAAAAGGTTTAACGCTCACGGCAGAACTA
ATAACAGCAACGCTAAGCTCGTTCCATTCATTACTAGGCACTCAACCGGGCGCCCAAACA
GGCGCCGAAATCGCTTACATACTTGGAAAATACAGCAGCACTGGTTGCACGGGCGCCAGC
GAAAAAAACTGCATCAACTATGCCGCACACCTCGGGGACGGCAAGCCAGGTATACCATGG
GAACAAGCCCTGCTAGCCGCGGCAACACTGCTGACCAATGCAAAAAAACAGGAACGAACA
CTTCTAGTTTACCAGGCACAAATAACAACCTTAGCAGCAGCAGCACGAGCGGCATACGAA
GCAGCCAAAGCAGCCCCGCCAGCACCTGCAGTTACCACAGCGGCTGCGGCACCAGTTGTA
ACCGACACTCAGACAGACGAAACTTGCGAAAAGAAAGGGGTGGATAAGTGCGATAAACCA
TGCAAAGTTGTTGAAGAAGAAGGTGGAAAAAAGAAGTGCACATTGGATAAGGAGGAGTCC
AGAAGGGCAGAAGAAAACCAAGCAGGAAAAGATGGGAAAAATGAAGAGAGATGTGCAGGA
AAACCAGAGAAAGAATGCAAAGATGGTTGCAAATGGGAAGGCGAGACTTGCAAAGATTCC
AGCTTCCTCCTAACCAAGAAATTCGCCCTCAGTGTGGTTTCCGCTACATTTGTGGCCTTG
CTTTTTTTAATTTCCCCCCTCAAATTTCCCTCTCCTTTTTAA
>cluster_758
ATGATTTTACACCCATTCTTAGCATTATTCTCCTTAATCTTGTATTATGTTCCGGCGGAC
GTGTCGGCGGCAGCCGGCGACATGCCAAACGGGAAGGAATTCCACGTGATGTGTTCACTT
ATTTCATTAGCGCGCAGCGATCTGACTAAGCTAAATGTAGCGGAGCTCAGTACCGCCGAT
GTCAGCGAAATAGAACAGCTAAACATGTCAGCCAGTGTAGCTTCATGGTACAATGCATTT
GATGACGAGGTAAAAGACGCACAGGCAGAAAAAGCAGAGTCGACATGCTCCAAGATAATG
GCACACGACAAGGAGAACTGCAAAACACTCTACCCCAAATGGCAGGCCGCCAAAGCGGCG
TTCGTAGCGGCCTCGAAAACTAATGATAAACTCAAACTCAAAAGATGGCCACAGGAAACT
GTCACAGGCAGGCGAATCCAAAAGCAACTTGCACTAATAGCGCAACGTGCCAACACGATC
CATACCGATTACGAAAAAAACATTAAGCCAAGTTTAGCTGACGGAGCACCTGATATCAGA
GCTGCCCTGGAAATCGCTCTGTACGGTGCAGGAGCTACCAAAAAAGACGGCAGCGAAACA
GCAACAATAAAGCACAGCAGCACACGCCAAGCCGACTGCGCGGTACCAAACGCCGGCCAG
TCGCTCATAGGCGACCTGGTCTGCCTGTGCGCGCCAGATAGCACAACTACCGACGTCAAG
CTGTGCGGGCACACAGTGGCTACCCACGACCATGCCTGGGGAGGAAGTTTCGTAACAAAA
ACAGCGTGGGATACACTGGCTCCCAAATGCAAGCCATTTGAGGGAAAGCTCACGGCGCAC
GAAATCACAGCAGCGCTAGCAGCATTTAGAGCAGCTCTTAAGAGCGATAAACAAGCCGAC
CCCGGCACTGTTATCTTGGGACATCCACATAGCACCGGCAAATGCGCGAGCGCGGCAAAA
GTGGCCTGTGTAGACTACACAAACGCAATGACGCACTGGCCAAGCGAGCCAAGCAACGAA
ATCAAATGGTACAAAAGCCTCGAGCAGGCCGCAAGCAAACTTGTAGCACGAGCTCAGCAG
GCAGCAAAGCAGGAAAAAACCGCTACAGAACTACAACAACTCAAACTCAGCGCATGGCAA
TTGTACGAATCAATAAAGATCGAGGATGTACCAACAACGCCGGCACTAACTCCAAAAGGA
AACAAAGAACCAACAGCAGAAGAGAAGAAAGCATGTGAAAAATACAATGGCAACCAAAAA
GAGTGCCCACAAGACAGCTGCACATATGATAAAACAAAAGAGGAATGCAAACATGAAGCA
GAAGCAGAAACCCCAGCAGCAGGAACAGGAGAAGGAGCTGCAGGAACAACAAACTCCGAT
GCCAAAAAGTGCTCTGAAAAGAAAAAGCAAGAAGAATGCAAAGATGGATGCAAATGGGAA
AATAATGCTTGCAAAGATTCCAGTTTTCTAGTAAGCAAACAATTCGCCCTAATGGTTTCT
TCTGCATTTGCGGCCTTACTTTTTTAA
>cluster_2818
ATGGTCAAAGAGCAAGTAACAGCAGCCATACAATTGGTAGGAGCAGCTGCGACGCTAGCA
GGTAGAATCGATGATCTGGCGCGACTGATGCTGATACAAGGACAATCGTCTAGATCAACG
TGCGTGTCGTCAGGCACAACTTTCACGGCAGTAACGTACACGAGCGAGACCTTACCAGGC
TGTACTGCAACGTCAGCAAACATGGCGACACTACCAGATGAGAAACTGCAAGAACAAACC
ATTGATATCAAAGGAAAATTCGAGGCAGTGCCGTCGGGAAGCACAGGCATTACCGGTTCT
GGGGCAAGCTGTTTAATACTACATCACGGAGCTTCCTCAGGGCTGGGTCAAGCGGATGCA
GGAGCGATGCTGCTAGGCGGCCTTCTACAGCAATCCAGCGCAGTCGGTACCGCAGCAACC
TGGAAGGGCGGCTCGACAAACTTACAAACAACGGGAGCAGACTACAGCACGGTAGATACT
AAACAAAGACAATTCATGGCAGCCATTACACAACACGACGCCATAAATAAAAAACTACTA
AAACTGATTGGAACCGATGCAAACTCTGCTGAAGAAATCGTAATCGAAAGCGGGGCAATC
TATGACAAGCATCCTAAAGAAAAGAAAACGATATCGAAGCCAAAAGCGGAGGCGATAAGA
AAAATAATCGAAAATTATCGCAAAGCGCTGCAGGGAGACAAACTTGACAAAGAAAGAGAT
GATTCTTTTCTGAAGCAACTATATATCAATATTACAGCGTGCGAAATGGGAGCAAAGCCT
AACTCCAAAGAGAATTGTGAAGTTACTAAGCCACAAACAGCAAAATGCGACGGCAAGGAG
CAAGGAGACTGCGAGAAAGCAACTGGCTGCGAATGGAATAAAACAGAAGGAAAATGCGAA
GCTAAAGACGATGGACAAGGAGAGACAAACGCAGCAACAGGAACAGGAGATGGAGCTGCA
GGAAACACTGCAAACACCACAGCAAGCAATTCTTTTGTCATTAAAACTTCCCCCCTTTGG
CTTGCAGTTTTGCTTTTTTAA
>cluster_1917
ATGATGATTAGGCTGCTAACAGCAGCTGCGTTTTTGTTGCATGTGGCAACCCGCGGTGTT
CGCGGCGACGTAGCTGACGGTGATTCCTATGCAGACTTTGCTGCACTATGCAATCTGATC
ACACTGGCACAAACACCAGTAGCACCACAAACAGACAAATCCGAAGCTTTGGAGTTGCTC
AAGACGATCAAAGCGATAAATATATCAGTTGCGACCGCAGACATAAGGCAGGCACTAACA
CAAGCCCAAAATAAAAAATGGGAACAACTATCCCAAGAACAAACGAAAGGCAAGGAAGGC
TGGAAAACTTCATGGAACGATTGGGCAGAAGCCAAAATCTTTGCGGAGTCTGGAGCAGAC
AAAGCAGCTTACGCAGAGTGGACCACAGCACCCTTGTCGAAAGCGACGAGACACAAAATA
GTGTACCTCGCGGCACAAGCCGTAAAGACAGCACAAAGCCTGCCACAACTTCAAGCCAAG
TTAACAATGGGCGGAGCACAGGAAGCAGCGCAGAAAGCGTTACTTGGCGACAACAAGGCC
ACGAACGTGTTAAAGCCGGCCAAAACCGACAGGGTCACAGCATGCGGCAAGGCATCCGAC
GGCGTGACAGCCGACGGGGGAGAGTCAGCAGGAAAAGCGCTCCTGCTAGACCTTCTTTGC
CTTTGTGGCGGACATAGCAGCGACAGAAACGCTGGGAAAGCCTGCTGCAAAAGATGCAAC
AACGCAGGCAACAACGACGAGTGGAACCTGAATACCGACGGGACAGCCCGTGCGAACTTC
ATCGCAAGTAACTGTCCACAAGCAACAGGACACAAAAAAATATCACAACGCGCAGTAGAG
CAGGCGTGGAGGCATTTTCTAACGCGAACAGCAATTGCGAAAGGCAGCGGTGGCGCGTAC
AGAAACGCCCTGGGAGTGTTGCAAGGAACGGCAGAAGCAGGCTGCACCGGGCACAAAGCC
ACAAACGGAGGCGCTTGCGTGCAGTACAGCGATGCAGCTGTGGTAACCGGCGCGGCACCG
CCTGAATGGCTAAAAAACCTACGAAAAGCGGCACAAGCCTGGGACGACGCAGAAGCCGCA
GTCAACGAAATCAAGGCAATTGAAAACAAATTACAAGCCATAAACAACACTCTGGGTTCA
CTGCTCTGGCAAGATGAGGCCCCGCAAAATATGCAGTCAACAGCAACGGGCCCGATTAAG
GTGGAAAGCGACACAGACTGCAATAACCACCAGACAAACAAAACCTGCACAGAAAAAGGT
TGCAAATGGGATAACAAAAATCAGAGCGAAGGGGATTTCTGCAAACCTAAAGAGCCAAAA
GGACAGACAGACACAGCAGCAGGAACAGGAGAGGGAGCTACAGGAACCACTACAAACAGC
ACAGGAAGCAGTTCTTTAGTCATTAAAACCTCCCCTCTTTTGCTAGCGTTTTTGCTTTTT
TAA
>cluster_279
ATGCGACAGAAGTCCAGCACAAATGCTCAGGACCAAGTAGCAAGAAGAGAAGCATCTCTG
ACTCGCTCAGAGCAAACTTTATTCGTTATCACAGGGTTGCTTATGGCGGGGATAGCAGCA
AGACCAACAGGAGCGGCCGGACCTGCGGCCGGAACATATGCTAGCGACTTTGCACTGCTT
TGCAACGCTCTCAATGTCGCTTCAGCCCAGGTACCGGCGCCAGAGGTACCAGCTGAACCA
ACAGACGCCGAGGAGGCAGCGGCGCTAATCAACATAACGCTACTCAGCCCAGAAGCTCTA
GCCGAACTAACGGGATCCAGCAGTGCTGAGACAGCAATCAGCAAACCAAGCTCAACAGCA
GGCAAGGAATGCGTTGAGGTGGCAGCCTCCAACTGCGTCAAAGCAGCTAATAGGCACAAA
ACAGCAAAGACGGACAAGGCCTATCAGCTAATAAAAGGTGCGGACTTCTCTGACACGGCA
AGACAAGCGCTGGCAGCACAAGCCCAAGCCGTACTCCAGCTAGCGACGGAACTCAGGGCG
GAGCTAAAAAAAGCAAAAGCTGAGACAGCGCAAACATTACTCAGGCAAGCGGTGGGGCCA
GCTGCTGACGGCAACGCGGCAATCACAGCGCCGACACCGATAGCAGATCGAGTAGCAGCC
TGCGGCAAGTCGGGCAACAACCCGGCGAAGGGAAAACTAGCAGGGGAATCGATCGCAGCG
GATTTGCTCTGCATATGCGGCAAAGACAGCCAGCAGACCCAGGCAGCAGTTTGCGGTAGC
GTTTCAATTTCGGACGGAGACATAACATGGACAACCATGGCAAACGGTCCAGCGCAATGG
AAAAGACTGCACGATGCGTGCAAAAACGCACAACAAGGCCAGGATAACCACACCGGCGAC
GATAAGAGCAACAGTCAGTGCGGTGCTACAAGCAGCGACGTCTGGGTCGGGAACGGGCAG
TCTAAAAACTTACATGCTCGGCGCAGCGCTAGGCACCGGCGACGACGGTTGCGACGGTCA
GACAGGAAGCAACGGTGGGTGCTGCGTTTACTACGGGCCGCAAAGCGGCGACAATCTAGC
AATCGGGTGGGCACAGAAAATGCTTGA
>cluster_550
ATGCTACGCACGCACAAAGCGGCACCAGCTGCACTTGCCTTTCAAGTATTCCTGCTAACA
GCCGCCGTATTGCCTGTAACGGCAAACGTGCCAGCACTAGGCAATAAAGCAGAAGGAGCG
GCTCTCTGCGCGTTAGCTGCCGCAGCGACTGCCCCTTTCACACTCCCGGAACTGAACGCT
GAGGGCAACGACGACTTCGCAAAACTACACGCACTAAACCTATCTCTTTCAGGCCCCTTA
GATACAAAGACCTTCAAACACAAAAGCCCGCATGACGACTGGCAAGAATACCCACCAGAT
GCGAAAACAAGTGACACAGCATGGAAGGCAAACTACCCTCGCTGGCTGAAAGGCGCGCAG
TACATCGAAAACAAAATAAACGACAGCAGCGAACCGGTCAAAGCAGCGATTCACGGTCTG
ACACAAGCGCAGCGTACGGTAGCACAATCGCAGCTACAGCCGATTCTAGCAGCAGCGAAT
TTAGCAGAGGCGGAACTTCGCCAGGCGCAGCAGACGCTGACAACAGCCAAGGCAAAAACA
CTAACGAGCAAGTTAGCCAAGGCGGCCTTCGGCAACGAAGGCGGCGAGCCGCAATCGCCG
CAGGACACAGACTTCTTTTCCGAGGCCATAAGCAGCACACGGGACACAACCTGTGACAAC
GCAGCAGGAAAGACTGCGAAAGTAAAAACTATTGCAGCGGCCGTCATTTGCCTCTGCAGT
GGCGCAAGCACCGGGAGCGAGAAGCACGCTTGTTTCAAGGCACCGTCACTAAACGCAGAC
TGGACCCACACAGGCGATTCAACCAGGACGATATGGGCACTCCTCAAACCTTTCTGTGGA
GGGAGATCAGGAAAAACTCTAACAGCAGACAGCCTTCAGACGGCGCTAGAACAAGTACTG
AACCTCATATACGCCGGCAGCGGCGCCGCTTTTCCTAGGAGCACTAGAAACAGGAGCGAC
CTGCACCGGCGCAAACACCGCGGGGATGTGCATTAA
>cluster_1692
ATGGCAATGGCAATACCAGCAGTGCTCACGTTCATGGCAATAACCTTCAGAGTGACAGCC
GACCCGGCCGCTGGAGCCAACAGTGGAGCATACATGACGCTTTGCAAGGCGCTCCAGGAA
GCGAGCGGAACACCAAAGCAACCAGAAAAAGTTCCCAACTGGGTGGAAACATTCGATAAA
GTTTTAGACGCAAACATGTCAGCTGCCGCGGACGAATGGCGGCAAATGTTTCTAACACCA
AACAATGCAAAGCAGCCGTGGGAACCACAAGGCAAGCACAAGGCCCTTCCAAAAGAGTGG
GCGGAACGATGGGATACCTGGGCAAATTCAGCGGTGCGCATAAGCAAAAATGGTGCTTCA
GAGAAAAAAGCTCAGCAGTCAAACTTTGACAAACTATCGCCGCAACAGAGGCTAGCTGCA
CAAGCAAAGATCACACACATTTTGGACAAAGCCGATGCAGTAAGATCAAGGATGCAAAGC
TTACAAGAGAAAGTGGATGCAGCAACTTCCGCAAAACTCCAGCCAGAAATGACTAAAATT
GTGTACGGCAGTGGTGCAACATCAACAGACTTCACAGAAAGAAAAGCCGTAAGCGGGGGC
AGGGCAGAAGCGGCAAACTGCGGCACGGGAGGCAAAGCAGATAACTACGAAGCCCTAGGG
GATGCTTTTCTGTGTGTCTGTGTCAGCGCTTCGACTACGCCGCCAACAGGCGGCAAAAAG
ATCTGCTCTGATAACAGCGGCGATTTTGTAACTAAACAATTCCCACTGAACAATCCAGGC
GACGTCAAGGCGACATGGGAAGAACTGAAAGCTAAATGCAAACTACAGAACAACTTTGTG
ACGACTTCGGCCGGCATCCGGCAAGCAGTAGCGGCAATACAAGCACACGTCAAAATTTTT
AAAGGAGCTGCTTATTTAGGAATACCAGAAGGGACCGGAGCATGCGACCAGACCCAAAAC
AACGGCGTATGCATAAAGTATCCAGAATACCTTGGCTCGACGAGGCCAGGATTGCATAAC
ATAGGTTGGGTAAGCACTTTGCTGGACATAGCAGACAGACTGGAAAGCGCAGACAGAGCA
GCAGAACAGATGCATTCTCTACAGGAACTGCTCAACAACCTGGAAGCGGATGCATGGAAA
GCGGCAAATGAAACTCTACTGACATTACGTCCAGTTGAAGCAGGAAGCCAACAAAAATCA
AAAGATCACAATGAAGCGAGACTGGAAGAACAGAATAAATGCAAAAATATACCAAACAAA
ACAGCTGCAGGGTGTGCAGCTATTGACTGCGAATATGACTCAGAAAAAAACGAGTGCAGA
CCAAAAAAAGGAACAGAAACCACAGCAACAGGCCCAGGAGAAAGAACTACACCCGCGGAT
GGCAAAGCAAACAACACCGTAAGCGATTCTTTACTCATTAAAACTTCCCCTCTTTGGCTT
GCATTTTTGCTGTTTTAA
>cluster_1880
ATGAATTATTTTTGTATAGGTGTTCTGATTGCTTTTGCTACAGCAGCAGCCAGGGCCGGA
AATGTCCACAACGGCCAAAACACCGATGTTTTCGGAGCCTTATGCGAGCTAGCGCGCTTG
TTACAAAACGCACCAGATGTTCCAGAGGCGCTCACAACCAAAACAGCAGACTACAAGGAG
ATAATCAAGCGTAACATGAGCGTCGCAGACAACTCATGGAAACAATTATTCGCTGACAGC
AAAAAACCAGATCAATGGACGACAGAAAAGCCAAAAAAAGGCGCAGCACAGGCTGACTGG
GACAAAATGTGGGACGACTGGATCGAAGCCATTAAGAGCCTCGAGGACACTCCTGGGAAA
CCGAAACCCACGGAACAGCACTACGCGCAGCTGTCACCCGCCCAACTTCAGGCCGCCAAG
GCAGAACTGGCCCTGATAGCCAACACAGCAGTCGAGTTAGCCACAATAACGGCGCCACAG
GAACCAACGAGCACACTAATAAAATCAACAAATATCGCCGCGGAGATGAAAAAACTCTTC
CTCGGTGATGCTGCAGCAACTCTTACAAGCTTCACAAACGACCAGATCTTCGGTACTTCG
GCAAGTTCCATCAACTCAAGAGACAATGCCTGTACCACAACGGCTCCAAATGGCAAGGTT
AAAACGGTGCTAGCGGCCATGAGCTGTGTATGTCAAGGCGAAACAAGCGGTGAAGCTGAC
GACATTTGCTTCAAAGGCCAAACAGCCGCCAATGTTTGGGCAAACGGAGGGGCACCAAAC
GTCGCCGCCGCAAAGGAAATAGCAGGCAAATGCACCACAGACGAACACAAGCAGAAAACT
ACATACCACACGATACGCCAAGCACTAAACAACATCGCCAGACTCGTCACAACCAAATCC
GGCAGCACATACCTCGGAGCATTCGAAACCAGCTGCAATGGACAGCAAGCCAACGGCAGG
TGCATCAAATGGACAAACAAAAAACCCCACGAAATATTTACGGACCCGGCAACCCCATGG
CTCAAAGACGTCCAGGACCTCGTGGAAGCTCTAGAAGCACGAGAAAAACATAACAACCTC
GTCAACGAACGAAGTAAACAATTGGCTGTGCTGGCCGCACGCGCCAGAGCTCTAGAAAAC
CCAGGCAGCTTTGCAACAGCAATACCACAAACAGCACAAGAAGCAGCCAGCAGCCAAGGA
AAAGCGGAACAAAATAAGGCGGATACCTGCGGAAGCCATACCGCGAACTCGACCTGCACA
AAAAATAACTGCAAATGGGAAGGTGAGAATGAGACCAAAGGAACATGCAAACCAAAAGAT
GGAGAAAAGCAGACAAAGACAGCAGGAGCAGGAGATACACCTACAGGACCCAACACAAAC
ACCACAGGAAACAATTCATTTATTATTAATAAAGCTCCTCTTTTGCTTGCAGTTTTGCTT
TTCTAA
>cluster_333
ATGTATAGCACGACTAGACCACAACAACAGGTCATGTCAAGGACGGCAAGAGCACTAACA
ACCGTGATAGCGCTTGCGTTTGTGACAGTGCCAAAACTTAGAGCAACCGCAGCAGTTTCG
GCTGGTGAAAACGCACCACTATTTCGTGACCTGTGCACGATTTTGAGCGCAGCTGAAACC
AAAATAACGATCGGTAGCGAAACCACAACTGAGGCCCCGGCCGTCGAATCTATACACCAA
CTAAACCTAACGTTCAGTGACCCAGCATGGAAAGCCGTCTTTAAAACAAAACCAGGCAAG
GAAAACTGGCAAGAGGAGATACCGGACGCACACAAAGAAAACGCACAGTGGAGGGCTCTC
TATCCCACCTGGTTAGCAGCTGCCAAAGCAGATGAGCAAGATACCGAGCTAAAAGTACTC
AAGGCCGTCGGAGCAGACAAGCTGAAACCGCACCAAAAAGCTTATTTCGGATCTGAAGTG
GCCAAGGTAGCGGCACAAGTTTCAAAAATCGCCGAAAAATTGCAGGAGCTGAAAGCGGAC
GAAAGATCAACTGACGCGGAATCCGCTCAAAAGCTTCTGAGAACAGCAGCCTTCGGGGGG
CCGGACAAAACAAGGTCAGGACTAAAACACACGGACATGTTCACGTCAGGATGCGCGGCA
GACGCAGAAGTGTGCTGCAAAGATGATGCCGGCACTGGCAAACCTCCGATAACGGTAGCA
GGCGTCATAATGTGCGTTTGCGGCCATGACGGCAATCTTGGAACGGCCTGTATAAACCCG
GCAACGGCGCTAACAAACTGGGCCAATCCAAGCACCGCAACAGCAACAGAATGGCCAAAA
ATCAGTGCCTACTGCACAGCAAACAGCGGGCAGGAAATAAACGTCGACTCTATCGACACC
GCGCTTGATCGAGTCCTAGCCACAGCCCGGTTTGACAGCAGCAAGCTATACATCGGTGCT
GCCAACGGGGGTGCTTGTAGAAGCGGCAGCGGAAACGGCTTTTGCACAACATACACCGCC
GCCTCAGCAACGGACACAAGCAAGCTCACCGCGGCACCATGGGTGGCAAACGTAAGGAAA
GCAACAAGGGCACTGCGGCTTTCAAAGCAAGCAACAGAGGATGCGAAACGACTCAAAGCA
CAATTAGCTACACTCTATGCAGGCCTATCCGGGGCGGCCGCAGCAGCAGCACGGATCCCG
GAGCCACCTGCACTTGATAAAGGAACAACAGTAGCAAGGCTGACTGAATTAAACAGTAAC
TGCGAACAGCACAAAGACAACAAATCTGCATGCGAAAATACAGGTAACTGCAGATGGGAA
GAAGAGAAAGATGGAAAAGGAGAATGCAAACCTAAACCAGGAACAGAAACCACAGCAGCA
GCAGCAGGAGAACAAGCAAAAGAGGGAGCAGCAGCAACAACTGGATGTACAAAGCACGGA
ACTGATAAAGATAAATGTGAAAATGACAAAAGTTGCAAATGGGAGAATAATGCTTGCAAA
GATTCCTCTATTCTCCTAAACAAGAAATTCGCCCTCAGCATGGTTTCTGCTGCATTTGTG
GCCTTGCTTTTTTGA
>cluster_686
ATGAAGCGAAGGAGTGCACACATCGTATGTGGTGCAGATACACCGACAGTTACGACCTGT
GGGCGAAAAATAGCAGCGCTATTGATTGCTCTTCTTCTAATAACTGACTATGTAGCGGCG
ACGACGGCACTAGAAAAATCATCAGCCTCAGGTTTCAAGGCAATCTGTCAGCTCATAAAT
CTAGCAACACAGGACGCACATGCGAGCGAATCGTCTCAGATTGACGACAGCATTGAAAGT
ACACTCGCCTTATTCAACCTAACAATATCAGCTCCAAAAGCCCTACAGGAACTAACAGCA
GCCGATCCTGCAACAGCGGCAATAGAAAGAGACGGGTCCGCCGCTAAACTACACTGCGCA
GGCGAAGCAAAGGAACGCTGCGTAAAAGCGGCCACAAGGGCGAAAGACCACGGCAAATCA
AAGGAACTGCGGAGCCTAGAAAAGGCGGCAGCCCACCCCCAGATTCTAGAGGCGATCAAC
GCTACACTAATGCAAATAGACGCGGCGGTAGGGGAACTAAAAGCAGAAAAGCAATCCGCA
CAGCCGATGGAGGTAAACAAACTTCTATTACAGGCACTCGGCACAAAACCAGACGGTATC
AGCGAACTAAAACTAACAAAATGGAGCTCAGACCGGGCGACAAGCTGTGGTAAGCCTAAC
GCAGACACGGCAGGCACCGTCGTCGGCGACAACTTAGCAACAGACATTGTCTGTTTGTGC
GCCAGTGACGGAACAAACACCGGAAACAAAGCCTGCGGAACAAAAGCCACCGGACCAACA
GTACAATTCACCGCCGTGAGCAATGACCTAAAAGCAGCTTGGAAGGGACTAGCAACCGAA
TGCAAAACGCAATTCCCAACACTGCCCCTCACAGCCAGCAATCTTAAAGCCGCGATACGA
CATTTCGAAATTGAAGTTGCAAGGCCACAAGGAACCGACGACGTCCTAACAAACACACTA
GGCTTCATCAAGGGAGCAGGAAGCACAGGCTGCAGCGGAGGAGGCGACGGAAATGATGGA
AGTTGCGTATACTACGGGCGCGAACCCACTGACAAAGGGCCGCTAAGACCAGCGTGGGTA
ACGCCACTAACATCAGCAACGCTGGCGCTCCAGCAAGCCGAACAGGCACAAGCACGCAGC
TTCTCTTTATCGCAAAAGCTCAAGACATTAAACAACACACTGACATCGCTTATTCTCTTC
GGTTCTTCAATAGGCAGCAGCCAAAGACAGCCAACCAACCAGCCATCAACAGGCCACGCC
ACTGAGATAGATGCACAGAAAGCTGCCAAAAAAGAATGCGAACAACACAAAAGCAACAAA
ACCACATGCGAAAGTACAGGTAAATGCGAGTGGAAAGCAAAAGATGGAAAATCTGAAACA
GAAGGCGAATGCAAACCTAAAGAGGGAGAAGAGCAAAAAAGCCAAGGAACAGGAGAAGGA
GCTGCAGGGGGACCAGCAGCTGCAAACACCACAGCAAGCAGTTCGTTTGTCATTAAAACT
TCCCCTCTTTTGCTTGCATTTTTGCTTTTTTAA
>cluster_496
ATGTACAAGCCGGCACTGTCATTGCTAGCGATAGCAGCGGCTCTCATACCGGGTGCACAA
AGCGCCGCCGGCACCAAAGGAGCAGTGCTGAAAAGCACGTGGCAACCGTTATGCAACCTT
GCGGCAGAACTGGACACAATAGACGGCCAAGCAGCGAAACTACTAAAAGATATTGCTTCA
CACATTAAAAATGCATCAGGAGACGCACTGAGGCTGCAAATTTACCTTGCCGCAAAAGAA
CCGAATCCGCAAACAGGCCTGCTGAAGCCGATCCTGGGGGCGACCGCACACGCAGCAGCC
GACACGGCAAATAAACTAGCCACTGCCGCAGCAGAAGCAACAGACGCCGTAGCACATGCA
GGTTTTTTACACGGACACATCGCTGAGTTCCTTAAAATTTTTGGGTCCGCATACCATGGC
ACAGGCCCCAAAGCCTGCCTCGCTGAAACTTTCGAAGACAGCGCTGCCTCCGGCGGCTCA
ATAAAAAGCATAGACGACCTAGCAACGGCGAAATGCAAAGTCTTCAAAAGCGCATCAAGC
GATACCGCGCTAAATATACAGCAAATCGACGACGCAGGCTTCCCAAAGTTGACCAAGGCA
GTAGGACTGCAGAACACTGAACTAGGTGACCAAACTGACGCCTGCGAACTAACACACCAC
ACAGCGGGCTCTTTTTTAACCGGGCAAGCACCAGTCAATGCCATTCCGTATGCCGCGGGA
CTCCTACGATTAGCACCGGGGAACAACCGGCATACTTCAGCAGTGCCAAAAACAATAAGC
ACCGTCAAAGCAGCAACAGGCACGGCCAAGGACTTGCAGGTGCTAGTAGATGCGCACGCG
GCGATCAACGCCTTTAGGAAAAGCCAGTTATTTAATGTACACACCGGACGGCACAGAGAT
CTCGCTCAACTGAAAAACTCTGACGCGTTCAAGCAGGGGGTGGCAATTTATTTGCTAGGC
TCAAAGAAAACCAACGGCGACGACAAGCTCAGTAACGTTGACCAGGCTATTACCGACAAA
TATGGCACGGAACAGGATAAATTCATCCAAAAGACATGGGCAATCGTAGACAACCACAAG
ATAGATGAAATTTCTTATGATCCGGAAGGCAAAAAGCAAAAGCCTCTAGGTGAGATAACT
GATGAAAAACAGTTAGCACTCGCATTGCAATATTATACTCAGAAAGCAGCGGACGAACTG
GCAGCAAAAATTGGAGAGCTTGAAAAAACAAAGGACACAGCAGTTAACCAGCCGAAAGAT
TGCTCAAAACTGGAAAAAGCGGAGTGCAAGCCCGATTTGGGATGTAAATATAACGAAACA
ACGACTAAATGCGAAAACGATGCCCAAAATCCAGTTTCAAAAACGAACAAAGAAGCTACA
GGAGGAGCAAATGCCGAAAGCAAAAAATGTTCCGAAAAGAAAACTGAAGGCGAGTGCAAA
AATGGTTGCAAATGGGAGGGCGAAACTTGCAAAGATTCCAGTTTTCTCGTCAATAGAAAA
TTCGCCCTCAGCGTGGTTTCTGCTGCATTTGTGGCCTTGCTTTTTTAA
>cluster_2690
ATGACCACATTTATCTGGAAGCTTTTTCTCGTGGTAATGGCCAGCACAGTAAGGCCGATA
AACGCGGCAACTGCAGTAGGAGAGGCCGGGAACCGCAGGGAGTTCCAAGCGGTGTGCGCT
GCACTAGCCCTTGCGGCCGGGGAACCTGAGGTAGCGGTGTTGCCGACCGAAGTCCAAACG
GCACGGGACGAACTGTTAAATCTGCACCTGTATTTAGCCGGTCCAGAATTTCAGGCATAT
TTCCTAGGGGCAGACAAAAAAACTGCCAAGGAGTTTCCAACAAAAGAAGCGGGAAGGCCA
TCAGGAGAAGAATGGGATGCCGATAAGTGGGCTGCTTACGCGAGAGCCGCTCTGAAACTC
GCAGAAGGTGGTAAGGCAGCGGACAGGGTAAACGGTGCGGGCTTTACCACATTGCCTGAG
GCTGCTCGCACGATTGCAGCAAAACATGTTGCAGATCTAGTGAATGAAACAAATGTTATC
ATTAAAAATATTAAAAATGAACCTCCGACAACCGCAGAAGTGACGCCACAGGCAATAAAA
CAACTGATAAACGAAGCCGCCTATGGCGCAAGCAAAGGTGAGGCGCAATATGCGACACAA
AGCCCGGCGCAGGACACCGGCTCAAAAGTAGACCGCTGTACACCAACTACTTTGGACAAA
AGCCACAACACACTGGCGGCGGTCCTCACCTGTCTTTGCATCCCCAAAGCTCAGGGCACG
GACGAGAAGAAGGCGTGCGAAGTGTCTGAAGACATAGGAATCGGCAGCGACTGGACATCC
ATTGGCGCAGGCGCCATCAACACTCACTTTCAGACACTGAAAAACAAATGCAAGATAGGA
AGCGACGTCAAATACAAGGCGGACGACATCGAGGATATAACAAGAGCACTAGAAAAACTA
ATACACAACCACGGCAACGATGGCTACCTAGGCCATTACAGCCAAACCAGCTGCGACGGC
AGCAAAAAACAACGGCATGTGTGTAAAGTACACAGGTTACACAACACGTGGCAGCGGTGG
CTTCAAAAAAATTTACTGGGCGTCCAAACTACTACAAGCAGCAAGCAGTATGAGAAAACA
AGAGGCAAAGGCGCATACATGGAAGGCGATGTCAAAAGTACTGCAAGCTAA
>cluster_2480
ATGCACCCCACAAGCCAAATAAAGGCGACCATTTTTCTTCTCTGCGTACTGCCGCACATC
GGCAAAGCAGCAATAAGCGGCGGAGAAAGCGAGGAGGACTTTGCCACACTCTGTATGCTC
ATAAATATAGCAAAACGTACTATCATCATCCCAACAGCAGAATCAGACGCGGACGCGCTA
ACCGCCAATATAGGTGCAATTAACATGTCGATAGCGCAAGATGGACTACAGGCCAGAGTA
GACAAGGACAAAAAAATAGGTCAGCTCACAGGAGAGGCGGCTTCAGCAGCCAAAGGACTG
GAGGACAAGTGGGATTTTCTACAAAAAGCGAAACAACAAATTGAAGGCGCCAAAAAAGCA
GAGTACGAGAAGTGGAAGCAAACACAATTGACAACCAAAGCAAGGCGACAGATTTCTATG
GTCGCAGAAGAAGCGTACAAACTGCACGAGAAACTAGTGGCTGCACGAACCAAACTAAAC
GCGGACAAAATCAACGACAAACTCAAAGAGGCCCTTTACGGCCCTAAAATGAAGGCAAAG
GAGGTGAAGGCCGCAGGGGGCACAAGGCAGGCCACGTGCGGGCCGACTGGCGGAGCCGGC
GGAACGGCCGCTGGCGCCTCGCTGGCAATGGACTTACTTTGTGTCTGCGCAAAGCACAAC
TCAGATGTCAGCGGACATAAGGCCTGCGGTAAAGACTGGAATACAGGCGCAGTAGCAAAC
ACGGATTGGGATCCGACGCAAGACGCTTCAGCAATAATAGCAGATTTACTAGCAAAGTGC
GAGCTACAAACAACGCCAGCAACACTATCCACAGCAGAATTAAATGCAGCCATGAGCAAG
TTTTTGCATCGCATATCAATAGCTCGGGGGAGCGCCGGCACAAAGAAGCGAATGCTAGGA
ACTCTAGAAAGCACAGGTGCCGGCCAGTGCAGCGGCTATCAGGATAGCACCAACGGGCCT
TGTGTTCAATACAAAGCAGCGCAACTGACAGGGGCGGACATTTCGATCCCGTGGTACATC
GCACTAAAGGAAGCCCACGACAGCTGGGAAGCGGCAACGGAAGCAGAAAGAGACATCAAA
GGACTTGAAGCGCAGTTAAAAGCACTAAACCTAACGGCAAATAGTTTACAGCTGGAGACG
CAAACAGCTCACAAAAAAGAAGTCACAGTACAAGCGGAAGCAGAAACACTGACAAGTAAA
AAAAATGTGAAGCGATACAAGCAGCGGCTGACTGCAGAAAGAATGAAAACTGCAAGTGGG
AAGGAACTGAAGACAAAGGAACTTGCAAACCTAAAAATGAAGAAGAGGGAGTGA
>cluster_1080
ATGCCGACACTAGCAAGCATGCAACACCATAAACCCATAAAAGCGAGTAGCATTTTTTTC
CGATACCTAACCCTGGCGCTCACGCTACTCGTCGCCCTTTCTCTGACCCGAAAAGGAGAA
TCGGCGGCAGGCGACGGCCTAAACGCAGCCGAATTCAGGGCATTGTGTCACCTAGCGGCT
ATAGCAGACCTGTCTGCAGACGGAACAACGCTGCCGACGATAGATCCCAACGAAAAGCAG
GAAATTGAGATTTTAAACATGAGCGCCTCACAGGCAACATGGCAAGCAGCTTTTCCGGCC
CCCGAACAACCAGACCCTGAACCGGAAACAGCCTGCAAGAGCGACGACTCAATGGTCAGG
TGCCTCAAGGACTATAAAAAATTCAAGCAGCTCAAAGCAACTCTGAAAACCGAAAGCGCC
GCTGAACAAACAAGAGACAAACACAAACTTGTGCCAGCAATCCAAGAAACGCCTGAAGGA
CGGCGGGTTCAACGCCAGCTGCACGACCTGGCAGAAGACGCAGAAGACATTATAAGCACT
TACGACAGTCAGCACTCGCAACTAAAGCAAAAACTCGGCTCGGCACTAACCTCGACACTC
AAGCAAGCGCTTTACGGGACGGGAGCAGCGGAAAATAACGGCAAATACGCTGACAAATGG
ACGGCCTCGACCGCAAGAGCGAATGATTGCAAAGCAGGGGCCGCCGGTAAATCGCTGCGA
GGCGACCTGGCATGCCTCTGCATAAACGACCAAACAACAAACAAGCAAATGTGCGGCGAC
ACAATCGGATCAGACGCAGGTGCTGGCTGGCAAGCTTCAGCGACACCAACCAACATCGAC
AAACTAGTCGCCAAGTGCAAGACACTAGTTAAACCCAAACTAACGACACGAGCAATACAC
AAGGCACTAAGTGATTTCGAGGCCAAACTAAAAAGCCACACAGGGGGGTCAAAGGACGCT
ATTGTCCTGGGGACTCCGCACACCGACGGCACATGTGGCTCAACCGCCAACAAAGCATGC
GTCGACTATACAGATCAGCTGACACCAACGACGGAGGGGGCACAAAATAAGATAAGCTGG
TACCAACACTTAGACCAAGCGGCCAGCACACTACAGGAACTGGAGGCGGCAGAAATTGAC
AGGCAACACGCCCTTCGGCAACTCGGCGACCTAAAGAAGCGGGCATATTCTTTATACAAT
ACATTAAAAATAGCCAACAGCCCTCATACAACCAAAGGCACTGAAATCCACGCGAAGGAA
CAAAATACGAAGGAGAGCAAATGCAAACTGAAAAACACAACTGCAGAAGAATGTCCGGAG
ACTGATTGTGACTATGATAAAACTAAAAACGAATGCAAAAGCAAACCAGGCTCAGAAACC
ACAGCAACAGGCCCAGGAGAAAGAACTACACCCGCGGATGGCAAAGCAAACAACACCGTA
AGCGATTCTTTACTCATTAAAACTTCCCCTCTTTGGCTTGCATTTTTGCTGTTTTAA
>cluster_1300
ATGACGAGGAGAAGGCAGAACTTCAAGCGCCTATGCCTCCTTCAGTTGATTCATTTGATA
GCGACGGCGGCATTACGCTCAGCAGGTAGCGACGAAAACGACAAGGTCGCAGCAGCAGTC
GACAACCCATGCAAAGAAGAGGCCTATCTAAAGGGGCTGAAGCAGCATCTACAAAGCAAA
CTGAGCCAAGACGTCCGCGCAATGGCAAACTTACAAGAAGCCTCAGAGATTTGGGCGATG
TTGAGTCTGACGGCAGCAGACCCGCAGGAGCGCTGTATCCACCTGGCGCTAAGCAGCCGT
GCAAACAAACAAAAAGCCGACGCACAAACAGCGAATGACCAAGCGAAGCGGCAAGTAGCC
GCAGCTATAGACGCGATTAACAAACAACTCGGGAGTGTCGCCGCAATACGCACTTTAGCA
GGGCTAAAAATCAACGAAAAAACAGGTCAGCACGTCGAAGATTCCGACGCGCAGGTTACG
ATAAAGTTCCACCTTGAGCGAGGTGGCGCACCGGCGTGTACCGACGTCCCGGCGGCAAAC
AAAATAGTCGAGTCGACAGAACCCGACTACACAAAAGCGATGGCACTAAAACTAACAACG
CCAGAAGAGGCAGCAACAAAACTAAGAGCGGCAAAGCTTGTCATTTCGAGGATCAGCAGT
TGCGGCGGAAACGGCGGTGCGCCCAGTGCTCTACCAACGGTGCTGACCAACTGCCAAATG
GGCGCGAGGCCGACGGCTCAAATGACACAAGAAGGCACCGACCTCAAAACAGCGACGACG
ACAGCCATTTTCAAGGACAACTACCTCGGGACCTGCGGGCCGCAACACGATAACCCAACG
ACGGCAGAACACCACCGAGAAAACCTCGCCCACGCGATCTGCCTTGCTTTAAAGGCCCGG
ATCGTCACACCACCAGCAACCGACTCCTGGGACCCACAGCAGTTGAAAACGAACCCGTTC
ATGCAGACAGCGATTCGAAACTGCGTCCCGCAATTTCAAGGCATAAAGGATGCCACTTCC
GACAAAGAAAACAAGGATCTGCAAGTGTTCATCGAAAATGCCCTTGGCAAAACAAATGAA
AATTTCAAAAAAAAATTCATAGGAGGACCAGGCGATACAACTATCCAAAGGCGGACAGCG
GCCACCACGGAAACAAAACTTATTAGCGAGCTATTAACCCAAGACGACCAAAGCACTGTC
CTCAGCCACGCCCTCGGCCAGAAGTTAAAGGCACAACAAAGCACAAGCAAATCCGACGGA
GCTGCAGCCCCCAAAAAAGATTGCGCAGATAAAAATAAAGATGAGTGCACCAAAGAGAGT
AAATGCGGATGGAAAGGAACTGACAACAATGGGGAGTGCAAAGCTAAAAGTGGAGAAGAG
GAAGTAAAAGCAGAGAATGATGGGAAAACCACAAACGCCACAGGGAGCAATTCTTTTACA
ATTAAGAAGGCCCCTCTTTTGCTTGCATTTTTGCTGTTTTAA
>cluster_920
ATGAAAGATTTAAACAAACTTATACTACAATTAACACTTGTAGCATCAGCAGTCCGACAA
GCTACGACACACGGGCCAGAAGATTCCGCCAACAACGCTGTCAACGACTACTGCACAGAG
CAGGCGTACGGTAATGCCCTGATCAGCGCACTACAAGCACGGCTGAGCAACAGCCAAGCC
AGGGCCAAACAACTTTCAGCTGACGTCAAACTGCTGGCTCTAGCCGCAGCGCGATATGCA
GGCACACCGAAGGGCCCAGGCTACGCCGCACTGCACACCCTGGCACAAGAGAGGCTAAAA
AAACAGGTTTCAAGCATAGAGGAAAATCAGCAAGTTATTACGCAAGGAATAGCAGCGATT
TCCCGGAAGCTGGGTGAACTCGCAGGCCTTGAAGCACTAACACAGGGCACGTACAGCAAG
GGCAAACAAGCAACACCGGAAGGTACAGGCGACGGTGTACTGAAAAACACACCAAAGTTA
TGCCAAACAAAGGCGACATACACCGCAAAATCAACAATCGACTGCAGCAACAAAAAAGCA
TCGTACCCAACAGTACAGGGTGTAGAACATGCTGTAGGCACACTAAAGACTCTAGCACTC
AGATCAGCGGACAACATAAAACCAGAAGGCCTAACGTTAACAATGGAAGTCAGCCCTAAC
ATAAACCTAGAAGGAACGGCACTGGCACCGATAGCGAACGAACCAGGCTGCTACAAAAGC
GGAAGCGGGACCGCAACAGCCGACAACAGCAACGCCATCGCGATCAGACAACCGGAGCTA
ACCGCAATGTTCACAAAAGGCGACCTCAACATCGAATCATTGCTTCAGGAAAGGAGCCGC
CAAGCAACACCACCTGCACCCGCAGACCCCACAACCACCACGAGCATTCTAACTTCAGAC
GCCGACCTAGCACACGCCTTCGAACGGGCACAGAGAGCAGCCATAGAAACGCCGGAAAGA
GTACTCGAGCAGGACATCGAAGCAATAGTCGCCGAGCAGGCAGCACAAGAAACAGCTAAG
CACGTGTTAGCAGGGGCATCGGAGGGAAGTAAACTTAAAGAAGAACCATCTAAATTAGTT
AAAAAACTTTTTGGAGGTGATGGCGCAAAGCTAAAGGAAAGTTTCTTCGACCCACTAAAA
AATGACAAAACAACAATCCCCGACGGGGACGGCAAAATCGAAGGCAGCACGCAAGTGATT
GCGGAGGGACCGAACTTTGCAGCAGCTATAACTTATTATACTGTGCAGAACTTAAAAAAG
GCAGCGCAAGCTTCAGCAGGAGCCAAAACCGAAGAAAACGGGAAAACAGATTCAGCAGAC
AAATCAGGAGAAAAGAAAGACGGGGATAATAAAGCAACCGCAGCTGATTGCACAGGCACC
GAAGAGGGTAAATGTGACAAAACAAAGTGTGATTGGAACGCAGAAAAGAAAGAGTGCAAA
GTTAAGGAGGGAGCGGTTGTTATTTCTGCAGTAATTAAAGTACCTCTTTTGCTAGCATTT
TTGCTGTTTTAA
>cluster_2176
ATGCAGAAGAAGGGCGTGAGTTCAGCAACCGCAGTGATCATAGCAGTCGCCCTTGCGACC
TCGTTCTTACGTGCGACAGCCAACACAGACGCCGGAACTAACGCACAGGACTTCGCAGTC
CTCTGTGGCCTTTACAGCCTCAAAGATACAACTGCGCCAACCCACTGGACGGTGGCATTA
GAAGATGAGGCCCCGCTTCTAGATTCGATATTCAACGCCAACCTAAGCACAGCCACTGAA
TCTTGGCTTAAAACTAAGGACGGGGCGCTAGAAGGCAGCGAAGGCACAAGCGCGCGGGCA
GTAGCGTTACAAGAATGGCTGAAAGACGTAGAGAACAGGCGAAAACAGAAGCCAGACCCG
AATAAACAGGATACATACGCAGCGGTACCAGACACACCCTATAAGAGACTCGCTAATATT
CAAATAAACAGCTTACACGCACGAGCAACGGCGCTTGCGGCCGACTACAAACAGAAGAAA
GAAACAGTCACCAAAGGCTTTGAAACCGCAATGACGCATATAAACAACGCCATATACGGC
AAGGGCAAAACCGACTATGATGGCGAAGGCATGACCGATCCAAAAAGCAACGTATGCGGC
GCCGGCAACGCGGGCAACAAAGCAGTGGGCCAGTCGATAATAAATGATATGATATGTCTG
TGCGCGCCGGCAGGAACGCCTTCAGGAAAGCCATGTGGACAAAAAGCGTTCGGAGCAGTA
GGCAGCAACCCGGCAGCCGGCAAAGTAACAGCAGGCAACGGCCTGATCGCGGCTTGCAAA
AAAATCAGGAACGACGGAAGAACTCACACCCGATCTCATCCACAGCCGTCTCGCGGCTTT
CTACGGCCGCATAGGTGCGCAAGCGGGATCAGAGGCCAACGCAGCAGTCCGATTCATGCT
AGGTCTGGCAACAGGCACGGGCTGTCAAGGCAGCAGCCAGGCTGA
>cluster_2742
ATGATCCGACAAACTGTCGCGGCTTACGCGGAAATGGCAAACAACGAAATCGACGACAAA
ACCACCACGAAGACCCCGGAATTGCAAACCGACGAGACCTTAAAGCAAACCATTCTGACG
GCACTTTATGGAGAAGCACAGGTACCAAAAGCCGACCTGGCGTCGGCCACAATCGCAAGC
ACGCCAAGCCAGGGGTACGACGCCGCCTGCAACAGCGCAGTAGGGAACCCCGGACCAAAA
AGCCTAGCGCACGTAGTCGCCTGTGTCTGCGGAACACTAGACACCAAACAAAATGAAGAG
CCGTGCAAGCACGACGGCGAAACGTCAGTAGCCTGGCAAACTGGAGATCCGCCGAAAACA
GCCCAGTGGAAGCAAATTAGAACCAATTGCCCAACACTCGCAGCGACTCCAATAACGGCG
ATCCGAATACGCCAAGCTCTAGAAGCGGCAACAGCTACAGTACATGCAATAGGCAACGAC
GCCTACATAGGCAACTTCAAAACCAGCTGCGACGGCAACACTAATGCGGCGTGCATCAAA
CTAGCTAACGGCGTGCAAAACGGCGCAGATCCAGTAACGAAACTGCCGTGGGTAGGGCAA
TTGATTGGCGTTGCAAAACAGCTAGAACAGCGCGCGATAGCAAACAAACAAACAGCTAAC
CTACAGGCCAAAATAGCCCACCTTGAAGAACTCACAAAGGCGGTCACCAAGCGAGCGCAG
TTTCTCACAACTCCGCGTACCAACCACAAATCCCACGAAGACAAACCACCAAACAGCCAA
GGCAAAGGCAATCAACGGATGAAAGCAGAAGAGGAAGAGTGCAACAAAAAAGAAAAAGAG
CCAGAATGCACAGCCAACCCAAAATGCAAATGGAACAGCGAAGCAAAAGATCCCAAGAAA
AAGTGCAAATTGAGTGAGGAAGCCAAACAGGCAGTAGACAAAGAAAACCAACAAGGGCCA
GATAGTAAAACAAACACCACAGGAAGCAATTCTTTTGTCATTAAAACTTCCCCTCTTTTA
CTTGCAGTTTTGCTTTTTTAA
>cluster_2938
ATGCACACCTCAATAGTAGCGACCCTAACTCTTTTAACATTTCTGCATGCAGTTTCAGCA
GACATCGAAAAAGACGCGGCGAAAGTTAAAGAACCGTGTCAGGAGATGCTCTTTCTAACT
GAGGCACTTCCGATCCTTAAAACAAACTTCAACAACGGACTAGAACAAATTGAAGACGTC
AAACGCGAAGCGAAACTTTTTCAACTCGCGGCATGTACAAGCCCCACAGATGAACGGCGA
GCACCTTACGAATTTCTATACGCTCTAGCACACGACAGAATACACCAAGCAGAAAACACC
ATAAAAACCGCCAGGGAGGCAATGGGCGAGCACGCTCCAACAATAGAACGTCGAATCCAC
CACCTCCAAATGCTGCTCAAACACCGAATAGCCAGGACAACCTATCCAACAGAAGCGGTG
CCAGGCCAGCAAGAAGCCAACGTCCTCTCGTCAGGCACAACAAAAAACTGCAAAATAACT
GTTGACAACGCACAGACAACGGACTTAAAATGTCTAACAACAGTGGCAGACAAAGACGCC
ATAACAAGAGCAGCAAAGGCAATACGCGAATTAAAAGAAATACACGCGACACCAGACACG
GGATTCGGGCTAAAAGGCTTGGAGGTCACAATAGCGGCCGTCGGGAACATAGCCAACGTC
AACAAAGCGTCAAAAGATAAAAACGGATGTGCAGCAAACGCCGGCTCAGCGTCCGCGCTG
ACGTCGGCAACGGACGGCATGGCAATAACTAAAATAAGTCAAACAACAACGGCGATAACC
ACCACGAAACACAAAATCGAACCAGACACCGGGGCCACCGACGGCAAGTGCAAAAAGCCA
ACAGGAACAGAACATACGCTTTTGGTAACCACAGATATGCTGTCATATGCCATCTGCAAG
CTGCGCAGTACTACGGTAACAGGGCCTCAAAAAACTTTCACAACAAAAAATTGA
>cluster_1402
ATGCTCACGCGAAAGAACATGGAGCGACATGGTCTAAGCTGGCTTTTAGTGCTGTCCGTC
TTTATTGGCGACTTAACAGTTGACGCAGCCAAAAATGGGCCAATATCTTACACAAAATGG
ACAGCCGCCTGCAAGCTGGCAAATTCCATGCGGCAAATTCAAAGCAAAGCTGCACATAAC
GTCCGGGCGGAGGTGGACTCTGCAGAAAAGTACGTACGCCAGATGCTTCGCACAAAAATC
AAAGTCGAAGCAGACCAAGCTGGGAACTACACACCGGCCGACACTGCCCTATTACTTTAC
TACAGCAGCAAGTACGACCAAGCAATGGCTAAACTCAGCGAAGCGCACATAGCGAACCAA
GCGACCGCAATAGCAGACGCGGCGCGACTAGACGGCGCAATAAACGAATTCATCAACATG
GCGGCCCAGCTTTCCGACGGCAGCACAAAAACATGTCTAGCAAAGGACGCGACCAACAGC
GGAAACCGCGCAGCAACAACACCCATGGGAGGCGACAGCGCCGGCTGTGGACCGGCGCCA
ACACCGTTGGCAATAAGCAGCCAACTTCCAGCAGGATTCGACACCAAAGGTTACACCGAC
GATCAACTTAAAACAGCAGCATCAGCCTCAGCCGCCAAAAGCAACGCCGACTGCGCGCTG
ACGCACGGAAAAAACGGAAACAACATAATAGACGTAGCTTCAGGCGGGGTCAATACGGCC
GGAGACCCGCAATTCGCCGGAGGACTTTTCAAGTGGGTAACAGCAGACCTAGAAACAAGG
GGCACTGCGGACATGTCCGCCACCAGCCCAACAGCCACTGCCACGATGAAACGTGCGTTT
GCGGCATACAAGGCAGCGACGGGAGCAGAACCAGAATCCTACGCAGTACCGACACCACAA
ACTCTGAAAACGGACTCGGACATGAAGAAACACTACAAGCGGTATGTGCTCAAGACGAAG
GAAAGCGACAATGACCCCAGCAATCTAGAAAGCGCTATTGAAACTACCTATAAATCTGGA
AACGAACTGCCGTCAAAATATAACAAAGATTTTGCGACAACCAATGTGTACAACCCCAAC
GGTCAAACACCACCAAAAGTACCTCTCACGCAGCTCACAACGTTAGAACAGCTAACAAAA
GTCCTGCTGCATTACCAGGAGATCAACAAGCAGGCTTTACGGAACAAGATTGACGAATTA
GAAAAACAAGTTAACAAAGAATCCTCGAAAATTCCAGAGAAAATTTGCAACGACATAGGG
GACCAAAATGAAACTGGCTGTACGGCCACCCCAGGCTGTCATTTCGTTTCTACAAATTCG
GGAGGGAAAAAGTGCACATTGAGTGAGGAAGGCAAAGAAGCAGCAGCAGAAAAAGCAGGC
CAAGAAGGCAAAGATGGGAAAACGAACACCACAGGAAGCAATTCTTTTGTGATTAACAAG
GCGCCTCTTTTGCTCGCTGTTTTGCTTTTTTAA
>cluster_144
ATGAAAAAACATCAAATAGTAAGCGTCTCGGCATTGCTGGCTATAGCACTGATTTGGGAG
GATAACAGATGCGCGTTTGCGATACCCGAAGGAGCAAATAGCGCAGTTTTTGGAAAAGTA
TGCAAGCTTTTGCAGCTCCAGGAGAAAGGAGCGCCTGAAGACGAACCAGACGTTACAGCC
ACGGAACAAGTTGCAGAGATAGAGGCAATCAACATGTCCCTAAGCGACGCCAAGTGGCAG
GCCCTATTCATTGGAGACAATAACAAAAAGAAAGACTGGGCGGCAGCCGACCCAGCGATA
AAAAGCGCCAACCCGACGTGGGCAACAAAATGGGACGATTGGGCCAACGCGAAGCAACGA
GTGTTAGAAAAAACAGAAACAGACACCAAAATTAAAAAAAGTTCTTTAGTAACTATAACA
CAGGAAACTCGCCCTTTAGCCCTGGCAAGACTGCAAGGGATCCTAGCGGAGGTGTCAGAA
CTCGAATCAGAACTGAAGCAACAGCAGATCGCGGCAACGGCGGGCAAAAAGAAGGCAGTA
GACGAGTTGCTGCTCCAGGCGGTCTTCGGCGGCAAGAGCGGCAAAGGCGAGTTTCACAAA
ACCAGCGATGCGCAAAGCGGGGCTGACGGCCTTACAAAATGCAATCAGGAAGGCAAGATC
GGACCAGACCACCCAATAGCGTACATAGGCCTTTGCCTCACGATGCAGGCCAACACTGAC
AGCGTCAATACGCCAAAACCGCTGTGGGACCCGGTTGGAAAAACCACAATGAACGCGGGC
AACGGCGACGCAAAAGCGAACTACGAGGCTATGCGAAAGCTTTGCAGCACATCTAGCTCG
GTACATGCAACAGCAGAAACGATTAGGGCAGCACTAGCCGACCTGCATTCGTCGGTGGTC
GTCAAAACAAATGCAGGGTATCTAGGGTGGGCCGCAGCCAGTACATGCGACGGAACGTCC
AACAACGGCCTGTGTGTCAAATACGCAACTTCAATCACCGCAGCCAAGGATGAGTTCGAC
AAACTCACATTCGCAGCAAAACTGGAGCAGGCGGCGAAACTACAAGAAGCGCGTCAAACA
GCTTTAACTAAGCAGCGCTATCTCAAAACTGCCATAGCTTCAAAGCTAAAAGCAGTGTAC
GAGCTAGGAATTGACGTCAAGGCACTAGCCGAGCACACCAAAGCGCATGGTTTGAGCAAC
AGTCGGACAAATACTGACGCGGGACAAAGCCAACAACAAGCACAAGCCACATGCAGCGGC
ATAATAAAAGCAGCTGACTGCAGAAAGAATGGAAACTGCAAGTGGGAAGGAGCTGACGAC
AAAGATGGAAAACACTGCAAATTGAATACAACAGAAGTAGATCAAACGACAACCCAAGAA
GGGACAGGAACAGCAGCACACGCAACCAGATGTGCTAAACATGGAACTGACAAAACTAGA
TGCGACTCTGACAAAAGTTGCAAATGGGAAGGCGAGACTTGCAAAGATTCCAGCTTCCTC
CTAACCAAGAAATTCGCCCTCAGTGTGGTTTTCCGCTACATTTGTGGCCTTGCTTTTTTA
ATTAGCCCCCCTCTTTCTAAAAATTTTCCCCCTGCTAAAATTTTGCTACTCTGA
>cluster_145
ATGATGCCACGGCAGCTGCTGCACGCGGCTATGATTCTGCTGGTTTTACCCCGTTTAGAA
GTAAAAGCAGCGCAGTCAAAGTCACCAATTGCCAACACGGCATGGAAACCGCTATGTGAT
CTAAGCAAAGACGCTCAGAAGCTGTACAACAAAGCACTAAAGCTAAGCAAAGATGTTGAA
GGTTACTTCGGCGCCGGACAAAAAGCCATTATGCAGGCGCAAATCCTAGCAGCCAAAGAT
GCCACAGCGGCGGCGACAATAGCAGCAGTAGCAATAACAGCGGAAATCACAGATACATTA
AACAACAAAAAGTCTCGAGCTGAACACTGCCAACAAGCAGCAACGGCACTGGCCGCACGT
GCAGGCTATTTGCACGGAAGGATAGCTGAGTTTTTCGAATTGTTAGCAGCAAATCGGGGA
TCAGGCAACGGTTACGCTTGTCTAGCAAAACATGACAACGGCGCTGACACAGACACGGCA
GGCACTGTGGCGTTCTATCAAACTCATTGCAATCTGCATCCGATCGATCCAACAGCTGCA
GATGACACCCCCGAAGCACTGACGGCAACGGGGTTTCCAAAACTAACAGTCGCAACCGGA
CTTACAGTGGCAGAGCAACCTGGCGGCGCGAGTAACAGCCACTGCATGTTTTTGTCCACA
ACGGGGAGCGAAAAGAACAGCAACACACAGAATGCTGAGGCGCTACCGTGGGCGGGAGGC
TATTTCTCAGCAAACGCCGACCACTCAGCGCAGGCAGCGCAGGCCATTCACAGTCTAACG
GACGCCGACAAACCACAAAGCGCGAAGAACAGAGTGCGGCCGTATGTCGAACTATGGGCA
GCTTACAAAAACTATCTAAGCTGCAACGCCGAATTCGGAAAACTGTACGAGCCACCAGCG
GCCGCCACGCTCGCAGCCAGCTCCACGGTAAAAACGGCGATTAAAAATCAGTACCTAAAC
ATAAAAGGAGCATATGACGAGACTAAGGACAAGAACCTAATAGAGCCATTGCTAAAAGAC
CTGTTCAAAGACGATGACACCGGCTATCCTAAAAAAAGTTGGAGCAGAAGCTGA
>cluster_2057
ATGTTACTTAAAGCAGTCCTCCTTATGGCGGTAACGTCGAGCGGAACGTGCACGAACTTT
CACACCTACGACAAACAAGTAGCGGCCCCTTGCGACAGCAGCCATTACCTCGACAACATG
GTAGCGGTGGCCAGCGCAGCACTCAAAGCGCCAGCAGCGTCGGTGCAGAAAGCGCTAGAG
CAAGCGGGCCAAATGTCGGTACTGGCGGCACAGCTCGACGGTCCGGAGCGAACGGCCGCA
CAACTGACAACGGCAATGGCGATAAGTCACGGAGCAGCGGCCATTGATAGCACACTAAGG
CAATGGGACAATATAATAGGCGGCATCATCGCAGCATCAAAACTGGCCGCAACCAACGCG
CTTGTTGACGAAATAACTGAAGCGAAAACCGGGGACCTGTCCGCCATCAACGCGGCAGGC
GGGATTGCGACCGCCACAAACCTAGCGGTACAAGCAACACTAAAGGCAAATGTAAACGGC
TTTTGCCTCCAAGCGCAAGGTACGCTGAAGCAAACCGCAACTCCGGACGCCACGCATTCA
GCCGCCAAGTCGATATTCACGTACGCAATAAAAGCAAAACAAAAGGCAACGGACGGCAAC
GGGGAAAACATGGTTTGTCTTCTCGACAGCGCTAAAACCGTAAGCGGCCAAACGTGCGGC
ACGACAGCGACGGCAATAGGCTACAAAGGCGGAAGGCTCCTCGAAGCAACGCGAATTAAA
CTGACAAAAAAACCCGGCGACACAGAACAAAACTACGCAGACACGACAGAAAGCGGGATT
GTACCTGACAAAACGACGATCAACCAATTGTCGAAGCAGATTGCCGCAATGGAAAATGCA
GCAGTCAAGTTAAAAGTAGCGGCTGCAGTTAGTCCCGAAGCAAGCGTAATCGACACAGCA
ACAAAAGATGCAATCGCGCGTTACCTTACAGACGAAAAAGCAGACTACAACAAAAATAAA
GACGCTGTGGACAAATTTATATCAGACAACTTTGGGGAAGGCGGCAAAAATATCAAAGAA
AAAATAGGCACAAAAGTCGAACAGATGAAGCCAACAAAGGCAGCTACTGGAGGAAATGGC
TACGCCAAACTAACTGACCTCGTCCGCACCGATGAACTTAAGAAAGCTCAACTTTACTAC
ACTGTAGCTGCCTTAGTCAAAGAGAAAGAAGAAAAGAAGAAAAAACAGGCAAGTCCATCA
TGTCCCTCAAAAGCAGACAAAGCGTCAGAACCATCCAAATCAGCAGACGAATGCAAAAAG
CACTTAACAGAGAAACCCTGTAAGGATGAAAAAGGTTGCGAATTTGATGAGGAAAAACCA
GAGGGTGAAAGATGCTTTCCAAAAGAAAACTCATCTACGACCTCAACAGTAAGCAATTCT
TTTGTCATTAAAACTTCCCCTCTTTTGCTTGCAGTTTTGCTTTTTTAA
>cluster_921
ATGAATCGAAGACTAGTACCCTCAATGCTTATTTTTATAGCCCTCGTTTGCAGCGCTATG
CGTTGCGAGGCAGCCGGACCAGACCAAAGCAGAAACGCAGCAGAGTTGACCGCTCTGTGT
GATCTCATTAAACTAACGGACGCAGATATGACTGCTCTAAGCGACGACGAAATAGATACA
AAAGACCTCACCATAATGGAGGCCCTAAACATGACACTAGCAGATCCTACCTGGAGCAAG
CAATTCTCGGATGACGCTTCCAAACCAACTGATGAGCCAGTCCCCTGCAAAGGAAAACCG
GCGACAGACCCATGCAAAAGCCACTGGAAAAAGTGGGAAACTGCGAAAGTGAAAGCAAAA
GACGACAATATACGACCATACAAGCTGAAACTCGAAGAAGACAAGCTAACTTCAAGCTAC
GGTAGATCAGCCGCGTTACAAGTTGCAAGCCTGCTGGAGGCAGCGGAGCAACTTAAAGCG
AGCTGGGAGACCAACCACAAAGCGCATGTAACTGGTCTTAAAGCAGCCGTAACCACCCTA
CTTAACAAGGCGGCGTATAACGTCGACCCCGTTCCGGTGCAAAGCAACGCGAAGTGCAAC
GTCAAAGTAGACAGCAACCGGCAAACAACGTGCGCACTACCCAAAGCCGGGGAAGCGCTG
TGCGGTGCGCTAGTCTGTATATGTGCAAAAGGCACGACACAGAACACAGATATTTGCGGC
GACACTTCAACACCCAGCCTCTCGGGCTGGAACGCAGGCGACATGAAAAACGCCTACGCA
ACTTACGACGGCATCTGCAAAAAAAACAAGCAGATCAAACTAACAGCAGGAGCAATATCA
GCCAAGCTAGCAGCCCTGAAAAGCCTCTACAAGGACGTCGGTGTGGCAGGGGGCAGAGCC
GTCATCCTAGGAACCAAAACCGACGACCACACCTGCAAAGATCACGCCGGCGCCGCCTGC
ATAGACCTGACGAAGGCCACTGCTTTAACAAGCGAAGCAGCGGCAACAGAAATAGGGTGG
GAACAAAAGCTGCAGGAAGCGGCGGACAAGCTTAACGCAGCAGAACAAGCGAAGGCTCAC
CGAGATACGACGCAGCGTCAAATAACGTCAATGCGAAGGCAAGTTGAAGCAATATTCAAA
CAAGTTGCCATCGCACCAGCAGGTACACTAACAGCAGCAACACAGCCGGGCATAGCACCA
GCACAGCCGAGCATAACAACGGCGGATCCGAAGCGATGCGAAACGTTCAACGGCAATGAA
AGCGGTTGCACAGGCGCAGAGTGCAATTATGATAAAGTCAAGAGCGAATGCAAACCGAAG
GCTGTAGAAGGAACAACCGGAAAAGCAAGAACAGGAGAGGCAACAACAGAAAAATGCAAA
GATAAGAAAAAGCAAGAAGAATGCAAAGATGGATGCAAATGGGAGGGTGAAACTTGCAAA
GATTCCAGTTTTCTAGTAAGCAAACAATTCGCCCTAATGGTTTCTGCAGCCTTTGTGGCC
TTGCTTTTTTAA
>cluster_225
ATGCTCTTCAATCACGCCTGCCACAGACAGCAGCACTGCAAGCAGACAAAGATGTCACGT
CAAACCCAGTGCACACTGGCACCGGCGGCGCATAGCAGGTGTTGCTTCGTTCTGGCGCTA
CTTTTGGCATCGATCCACACGGGACACACGTCAGTAGAACCGTCTTCAGAGAAAGTAAAC
AGTCTCTGCACTGAGAGCAAATACACACGGCACCTCGCAAAGCACATAGAAACGGATGGG
GCGATACCAGAGGCTTCCTTGCACAAACTGCGCAGCTACGCCAACGGCTGGCTCGTGCTA
GCAGTAGCAGAAACAGACATAAAAAGGGCCGCGGCGACTTATGCCCTAGCAATAAAAGCG
ACTGAAGACGCAAAAAACGCGGAACAAGCGGCACAAACAAAACAGCGGGCAGCACGGCAA
GCAACGACGATACTGCTAGCCCGGTCAAGCATAGCAACAGCTTTGCTAGCAACCACGGTA
AAGGAAAAAACGGGAAGCGCAACAACGGCAGCCGGCGACGGGACGCCGGCCGCTGATAAA
AGCTGCACACTATCTTTCAACCCGACCACAGCCTACCCGGAAACATGCAGAGATGACATA
AGCGCCGGAGACGGCCCCGAAAAGGTCCCCATACAACTCAGCGGCAGGACACAAATAAAA
CTGCTTAGCACGCAACAACTCGCGGCGCGAAAGATAACAGTAACTGCCCAAACGAAAGGA
ACACAAAACACCATCAACGCAGACAACGGCCATGAATGCAGGAACAGCGCCGGCGCTACC
AGCGACTTCATAAGAATGGAAACAACAGCAACAGCCGACGAAACGCCCGTAACACCGGCA
GTCGTCAGTATAGAGAAGCTAAACAGCGCCCCCAGCGGCTGTGGTACGCTAAAGGACCGC
AACAAGAAAACTGCGTTCGACAATGAGCTGCTAGCACAAGCAATCTGTGAATACATACAG
ACGCCAAAAGCTCAACCAGCGGATCCAACGCAACATACACCGGGCACGCTTAGCACCGAC
AATGAAATACAACACCAATACACGGCGTACTTGGCCGCAGCAGGCATCAAAGTTACCGAT
AAGAAAACAGTAGAATCAGAACTTAAAAGCTTATATGGACCTGAGCCAGGCAACTTCAAC
GACAAATTCGTAAAAAAACTGGAAAATATGGAAGTAACCTACACACTCGGCGACGAACTA
AAAAAAGAATCAATTATGAAGCTGAGCGAAGCTGGGCACACGATCAGGTTGCTTCTGCAT
TTAGGGGCCAGAGCCGCAAAGCGGACTGCGGAAAAAGCGGCAACGGCGAGCCAGCAAGCC
ACTGAAACAGAGGCAACTTGCGAAGCCAAAGGACCAGGAGATAACTGCAAAGATGGATGT
AAATGGGATAGCGACGGACCAAATAAAAAATGCGTAGTGGATAAAAATTACACGCCAAAA
CAAGTAGATGGAGGAGAGAAAGATAGGAAAACCGGAACCACAAACACCACAGGAAGCAAT
TCGTTTCTTATTAAAACTTCCCCTCTTTTGCTTGCAGTTTTGCTTTTTTTAAACAATTTT
CCCCCTCTTTTTAAAATTTTCCTTGCTACTTGA
>cluster_2672
ATGGCGCCAAAAACACGGGGCACAATTGAGCAAATCATTTTTTTGTATGTAATTGTTTCA
GCCATAACAATCAAAGCACAGGCCGCAGCCAGCAAAGGCCTAAAAAACACAGTTTGGCAG
CCAATATGCGGACTCAGCGAAGAATTAGATTTAGTAGGAGGAGACGTTCTATACGAAGCC
GATGAAATACTCAAATACGTCAAGACGCTGGCAACACAGGCAGCCAGAAATCGCGCATAT
GCAGCCAAAAATATAGGGTCAACTCGGGCGCGACAAGCCTACCTCGTCGCAGCTTACCTG
GAACTAAAAGTAACAGCGGCGTACCGCGAGTACCGAACCAAAGCGGTGGCGACGCACATA
AGAGCGGCAAGGGGAGCGGCTTATCTCAAAGGGAGACTCGACGATTTCTTAAAAATGCTG
GCTCAAACAAAATCAGCCGACAACGCCTGTCTACTAGCAGCACAAGATCCAACCAACCCA
GCGACGCTAACGGCCGGCGCAGTCGACCAAACAGCATGCGCCTTGACGATCAGCAATATC
GCAAAACAGAAGCAAGCCACCAGGCAATATGTGACAACTGCAGGATACGCCAAACTACTG
GAAGGGAATGGGGCAGGCGACGCACATCAAGCAAACAGCGGATCGAAGCAGTGCAACCTA
CTGGCAGCACACAGCGCAAGCGGCTTTACACACACTAGCAGCGCGGCAACCGCCGTCAAC
ACAATGGCCGGCTATATGAAAATACCGAACAGCGCAGGTAATGTCGAACTAGAAACAGCA
AACAATCTGAAAAACAAAGCAGGCGCCGCTGAAGCAGCATGGCAAGAGGCGCATCAAGCA
ATAAGTGGCATTGTAACCAGCGAAGCTGCCGATTTTAAAAACGACACAGAGACGACAGAC
AAATGGACGAAACTGACAGATATAGTCAGAAGAGTACTGCTACCGAAAGAAAAACAAGCG
GCAACCGACGTCGAAGCGGCGATAACAAATGAGCTAGGAGGCAAAGAAAAAGACAAAATA
ACGGAACTGGAAGGCATAATTAACGAAGAAACCATACCAGAGGGTGTGGCCGGATTGGCA
CAAGAAAAAAAAACTGGGAGCAATCAGCTCGTTAACAGAACTAACCACGATTATTTACCA
CTATGA
>cluster_1702
ATGGTGAAATACTTTGGGTCAACAATTATAGGTTTTCTTCTAACCATTACGATACTTCTA
CATGGCCCAAGAGGCGGCTCATCCAGTGACGGACCAGCGGTGCTTGCCGTAAAAGACGTC
TGCACGGAAATCGAGTTTCTAACCAAAGTGGCAGAGCACTACGAAACGCGACTAAAAAAA
CCGTCAACCGACGCCGCAGCTCTGCAAAAAGAAGCCAAGATGCTAAAACTAGCGGCTGCA
AAGCACGGTTCGACGAACAAAGGGGCAGCGTACACTTTGCTTGCCGCAATGACAGAAGCA
AGACTGACGGAGACTCTGACAGCAGCAAAAGTTAACCTGGAAACATTGTTATCAAGCAAC
GCCGAAATGAACAGGAGGCGAGGACAACTAGAGGGTCTACGGGCGACATGGCACGGCACT
GCCGCCACTTATAGCGACACAGCCAAAGGTACAGCAGGCAGCAACCTGTTCACCAGCGAA
AACCTAAGGTGCACTGTTGGTGTGCAATTCTCGCACAAAGAGCAGCCCAACTGCCCGCAC
ATCGACACACCAACAGCGGCGATGGCAACAGTTGCCAATGACGTCCAAACAACAAAAAAC
TACAAAGGGACTCCCGACAACGCTTTCGTCGGACCGAAACACAAAAACGATATAATCTCA
AAAGGAAGCACAGACACATCAATAACCAACTATGGACAAAAAAACGCCTGTGCGGACAGC
GCCGGAGTAGGTGCGACGAACGGCATCGGAATGTACAAAGTCGAGCTAGAGGCGCCAGCA
GTGACGATCACAAGCACGACGATCAAGGACGATGCGGAATGCACCACGTTCCTAAACTCA
GAAAGCAAAGACAAAGCAATCAACATCAAGCGGACGGCAGCGGCGATATGCAGAGCTCAA
GGCGCCACTTACAGCAAGCAGGAAAGCATCAGCACGCTCACCGTGGCCCAGCTGATAGAT
GACCCCCTAGCACAAACTATGGCCCTGCTAGCACTGCACGGGACAGCAGTTGAAAAAAAA
CAAAGAGAGGCGGCAATTAGCAGTAAAACAACTGCTTGGTAG
>cluster_2515
ATGAAGAATAAACTAGCGATAGCAGTGCTCACTTTAATTGCGTCGTTTCAGGTAGGAAAG
GCACAGCAACCCGCTCAAGCATGTTCGACCGTCTGCGGCTGTGCATACCGCCTAGAGCGC
CGCACAAAGCACTACACTGACGAGCTTGAACATGCGAAAGCCGGGGTCAGGGAGCTACGA
CGCCAGTTCTTAACATCAATAATAGCAGCAAATACGGGCTCAGAAATAACACGCAGAAAG
ACCGTGCCAATTGTAGCAGCAGGAGCAGCTTTAGTAAGCGACTGCGAACAAGAAATATCA
AACAAAGAAGCAGTCACAACAAAATTAGCTAATACGTCGGCGGCTGCAGCTGCTTTACTC
CGTGCCTTACACTACATTAGCAAATCCAACGGCATTTACCACCTAACCTGGTCAAGCGGC
GCCAACTTCAACAACGCGGCGAAAACGGCTCAAAACTTTGCTGAGCTCAAAACAGACATC
GCCTGCAGCGAACAGGAAGCAGAAGATAAAGATGTAAACGACAGGGACGACACCAACAGA
CAACCAGATATCCCGGACCTGCTCAACAAGGTGCATCTCACTAATGATTGCTTGCAGACA
AACCCGTCCACAAACTGCGGAGCAAACGACGTAACATCCAGCACGCAGCTGAAGTTCAGC
CTAACTTTAACACAAGGCGCCACGGCTGCCACAGAAAGATTTGCAGCAGCATGGGGAACG
CCGTTAAAAGTAACAGCAGCAGACTTTAAACTTGCAACCCAAGCAATAACAGACGCCAAT
AAGGCATTACAAGAGGCGAAAGAGGCACCAGCAGTCATCGCATGCAACAAAAGACTGGCA
AACTACGGAGATATAGCAAGTACAACCGTCTACAGACTATTCGTACTAAAAGCCTTAGCA
GGAAAACCAATGGCGGAAAAAATCGAGCCAGCAGACGCGACTCTAATAGACAGTGCGATC
GAACAAGCCTACGGCAAAGCAGGAGCAACCTACGCAACAGAGTACTGGAAAGAGGTAGCA
GCAACGCCAGTACCCAAGGGAGATGGTAAATCTGAAATAACAGAGGAAGTGAAGAAACTC
CAAAACAACGGCCTCACGTGGTGCAGCATTAGCGAGGATTTTTCTAAAAGAACAAGTCCA
GAAACAGGAACAAGAAAAAAACAAGCAAAAAAGTTGACGAAACGAAATCAGCAGATTGCA
GTGACAAAAAGGGAACTGAGTGCACAGGAGATTGCGAACTGGATGGGGATATTTGCAAAC
TCAAAAAGAAAGTGGAGGGAATGA
>cluster_2644
ATGGCCTACTGGCCAAAAAAACAACCAGATGACAAAGCCACTGAGCGCGAAGCGTGGGAA
AGGCACGTGTCAGGCCTCGGAGAAAAGGACGTCAAAACGGGCAAATACAAATACACCAAC
TTAACAACCCAGCGCCGCAGGGGCAGCTTAGCCAAAGCACTTAGCAGGACGCTGACAGCA
GCGCAAGCTTTAAAAGCTAGCTACGACGCGTACGCCAGCGAAGTGCAAAAGGCGCCAGCC
AAAGCTCAACAGGCCTTGACGGCGGCACTATTTGGAGCCGGCAACACAGACGTCTCATCA
GCCGGTCTGCGACGAACGCAGGCAGACAACTGCAAAGACGAGTCTGGCGGAATAGCAGGG
AAAGCGCTAGCGACGGATTTACTTTGCATCTGCACGGGCGACCAAAGCAATTCCATAAAG
CTATGCGACCAAACAAAAACCGGAGGAAACGTAGGAGACTACACGGCGTCCAACGCTGCA
AAGGATGCTTACACGGCAGCGGTCGGCCACTGCCCAAAAGCCAGCGACCAAACGCGACCC
ACGCCGGAAGCCCTTCTACAAGCACTGACGGTGTTCAGGAGTTTAATCGGCAGACAGGCG
AAGACAGCCAGCGGTGCGGCGGGCCACTATATCTTTGGCCAGCCACACACGACCGGCGCC
TGTGACGGCTCGTCGGCCCAAGGCATGTGTGTAAGCTATAAAACATCATTAAAAGGGGGC
TCACACGACATTGCGTGGGCACAGGCGATCGACAGGGCAGCACAAGAACTGGCAACCGCA
GACAAGGCAAAGCAGGCAGCAGCAGCAGTAAGCGGACAGCTGACTGCAATGGTAGTGCAT
GCGTGGGCCTTGTTTGACGATGTCCTCTATGAACCAGAACCACATCAGACGGGAGCAGTC
TCCGGCAAAGATACGCCAAAATCAGCAGAAGACAAGGAGAAAGAATGCAACGCACCAGGA
AATGATGAAGAAGCCTGTAAAAAACTAGAAGATAAGGGGTGCGTTTTTAACGAACAAGAC
AAAAAGTGTGAGTTGAAAAAGGATGTGAAAGAAAAACTAGAAAAAGAAAACCAAGAAACA
GAAGGAAAAACCGGAAGCACAAGCACCACAGGAAGCAATTCTTTTGTCATTAACAAGGAT
CCTCTTTTGTTTGCATTTTTGCTTTTTTAA
>cluster_465
ATGGCACGCTACTCGCTAGTTCTACTCTACCTCACTGTAGCTGCATGCAAACCAGGAGCC
GCAACAGCAGGCGAAGTAATGGCTGAATTCTTATCCCTTTGTTCGGCATGGCATGCCGGC
AAAAGCCTGCTAGCCACAACGTACAACAAACCCACCGCTCCACAGGAGTTAAAAGACATT
CTAAATTTGAACATGACGCTAGCGCCAGCAGATTGGCAGAGTATATTCAATGAAGAAGCC
AAGCACAAAACATGGCAAGAATACAAAGAAGCAAACAGCGACAAGCTTAAAGGAGCGGAT
TGGCAGACGGTATGGCCGTACCTAAAGGACGCCCGACAGGCGACCAAGAAAGCAATCACC
GGCTGGCACGTCGATATCGCAAAAGCCATAGCTCCCCACGATAAACAAAGGTTCACACGA
ATAGTCAAAGTAGCGGCGGCCAACGCGCTAAACAGATTTCTGACGACACAGCAGACACCG
ACGTACGGACCGGAGGAAGCTGCAACAGCTGCGAAAAGCGCGGCAACGGCCGCTCTTTGC
GGAACGCAAACGGCTGATAACGGAGCAGCGACGCCCTGCGAAGATATAACCGCTACGACA
ACAAAAGAAAACACCTGCGGCAACGCGGCTGCTCACAAAGGAGGCAGCTCAATCAGGCTA
GACCTAATTTGCCTTTGCTCGGCAAACACAGGCGACCAGTGCTTCGGGCAAGCGGGACAC
CAGACAGCAATGGCCGGGGCAAATCTAAAAGCCGGCGTGCTGGCAGAACTAATAGAAAAA
TGCGGCGAAGGCGGCGACAACGTACGGCCCGATGAACTGGTGAGCCTTTCCGTCGCACAA
TTCAGCGGCAGATTAGCAGACAAAAAGGATGCTGGCGCGGAAATGGCAGTATACCTCGGG
AAAACAGTAAACACACACTGCGGCTCAAGCGACAGCGCGTGCGTGGACTACACTAACGTA
TTCAAGAACACCAAAAAGGGGGTCTATGGGATAGCGTGGGTAGCAAACCTAAAAAAAGCG
ACACATGCGTGGCAAACGATAGAAACCAAAAAAAGAGCCGACGCAGCAGCGATAGCGACC
CTGACTGCAATAAAAGATGAGATCGCCATGGAGGTAGCAACAGCACCGCTGGAGCAAGCA
AAGCAACCAGCCGCCTCGGCAGACGAGCAATCCAACGCTGGCAAAGCAGGCAGAAAACAA
GAATGCGACAAGCACCATGCCAGCCAAGAAAACTGCACTAAAGCGCAATGCAATTATGAC
GAAAATGCAGCAGATGGTAAAAAATGCAAACCCAAAGCAGAAGCAGAAAACACAGTAACA
GGGACAGGAGAGACAGCAAAAGAGGGAGAAACAACAGAGAAATGCAAAGGGAAACCAGAA
AAAGACTGCACATCACCGGATTGTAAATGGGAAAATAATGCTTGCAAAGATTCCTCTATT
CTAGTAAACAAGAAATTCGCCCTCAGCGTGGTTTCTGCCGCATTTGTGGCCTTGCTTTTT
TTAATTTTCCCCCTCTTTTTAAAAACAAATTCTTGCTACTTGAAAACTTTCTGA
>cluster_1988
ATGGTCACGATTTTCGCAAACCTAATAGCCATCCTTGCCGCTGCAGCCATTCAGCCGGCA
TCACCGGTGTCCACAAATGCCATACCATTTAGCGCCCTATGCAGTGCCTACAACACAGCG
GCCAAAGGGGCCGCTGTCAAGGACCTAGTACCGGATTCGGAAGCGGAGGAGGTGCCTGAG
GACCTAACATTTCTTTGGCTTGTAACGTTACCCGAAGAAATATACGAAAACACCACTTTT
TACAACTATACAGAAAGCCCAGAAGCCTGGACTCAAACGAAAAAGGCAATAGCGGACAAG
GAAACGAGACCACGCCACAAGCCGTACGTGCGCTTCTCTTCATCAAACAAGCTGCAACCA
GTACACGCCGAAATTAAGAGGCTAAAGGAGGCAGCAGAATCCGTCGCCACAAACATCAAA
GCCAAGCGGCAAGAGATGGTAACGGCGGTAACGGCAGCCAACGACAAACTTCTAACAGCA
GCCTTCGGCAACATAAAAGCGGAAAAACTAGAAGACGGCAGCTTCGGCACGCGCAGGCAG
AGTTGTGCGGGGGCAACCGGACCAAAACCCGGTTCATTCCTAGCGGCCGACATGGTATGT
CTTTGTTCCGGAAGCTCAGGCAACAACATCTGCGGTAGCAATGTTGGTGACACTACCTAC
AACACCGCCGATGCGACAGCGGCCACCGCCAAGTCAGCATGGGACACAATAAAGCCTCAC
TGTCAAAAGTTCGGTACCCCAAACAAAATATCAGCGGCCCAAATCAGAGCCACAATGGCC
CAAGCGGCCGCATTGATCGCCACAGGCCACGGCCAAACGACCGTCAAACCCAAAGTCCTC
GGCGGCACCACAGGATCTGACTGTCTCGGGTCGACGGAAGCAGAAATATGCATAAAATAC
GACGAACTATGCACCGGCAAGAGCCTAAGGCCAATTCAATGGCTAGCTAACCTCGAAGAC
GCAGCCGACGAACTCGACAAACTACCTTACCTAAAAGGTGAACTAGAAGCAATGAAAATG
AAACTAGCGAATCTACAGGCTTTAGCATGGAACACTTTCGGCTTGCTGAGCCACCCTTCA
CCGGCAGTCCAGCCGCATACAGCAGCTACACACGTCATCAGTGTTCAGGTGGACTGCGAC
AAAGCCAAAACGGACAAAGATGAGTGCGATAAACTAGAAAAGCAGGGATGCGTTTTTAAC
ACAGAATCCAAAAAGTGTGAATTAAAAAAGGATGTGAAAGAAAAACTAGAAAAAGAAGGC
CAAGAGAACAAGGGGAAAGAAGAGAAACCTACCTCAGAATGCAAAGACAAGCCTCAGAAA
GATTGTACTGGCAACTGCAAATGGGAAAATAATACTTGCAAAGATTCCTCTATTCTCCTA
AAGAAACAATTCGCCCTCAGCGTGGTTTCTGCTGCTTTTATGGCCTTGCTTTTTTAA
>cluster_1211
ATGCGCGCAATCTTCAGCCTAGTACTGGCAGCGATTTGGGCGGACGTAAGCATCAGGGCT
CACGCAGAGAAAGGTGACAACACGGCGGCGTACTTTGCGCTTTGCGAGCTGTGGAATGCA
GCAAAAAAAGCGTCTACTATAACGTTGCCGCCACTACCAACAACAGAAGCTTACGACGAC
ATCGAAAAATTCAACATGTCACTAGCCGACGAGAAGTGGAAGCAGATGATCGACAACCAC
AAAAGCAAACAGGGGTGGCAAAGCTACAGAGAAGAACAAGGGGACAAGTTAGGCTCGATA
GACTGGAGCGACAGCTGGCCAAGATGGCAAACCGCAAGAGACGCAACAAAGGACACTAAC
AATGACTGGTACAAAAGCAACAGGCCGGGGTTCTCACAGGAGCAGGCAGCAGAAGTTCAA
GACATAGTAAACAGGACTACATTCACAGCCTCAAAACTGTACGCGGCATTAATCCAGAAG
CCGGAAGATTCTGGAACTGATATGCAGACGAAGATACGCGCGCTTGCCCAAGAAGCAATG
TGCGGCACTGAAGACAAATACAAATATGAGAACGGAAAGTGTAAGGATATCACGGCAAGC
GATACAGTCAAAACAACCACATGCGCCAAGGAACAGACCGGCCTTAATCTAGGTCTGGAT
ATAGCCTGTTTGTGCACAGGGAACACCGCAGACCACTGCAGCAGCGGTACAGCAGCCTTC
AGAAGCGGGTCGGGCACAATGATAGCCGGCAGCATAAAAACCTTAACAGACGCATGCCCA
AAAAGCGATGATAGCAGGCCGTTGCACGACGCAATACAGCAGGGCATAGCAAGAGCCAAA
GCCCTCATAAGCAGCCAAAACACAGGGGCCTTACACGGCCTCGGCAAAACGGCGGGCGCC
TCATGCACGGCGGCGACCGACTGGTGTGTGGACTACACCGCTTACTTCAGCAGCACAAAA
ACGTTCGACAGCATACCGTGGGTGAGCAAACTCCAAGGAATAGCCAACTTGCAAAGAAAG
TACGAACAAGAACTAACAAAAAAAGCTGCAACCAAGACTGCGATCGAGCAGCTACGCGAC
GCCGCCCAGATGGAATATACTCGAAAGCGGACCCAGTGGCAGATGACAATGCCAGGAGGC
CAGCACCCAGCGCCAATAAACCAAGACAAGCTAATCAAAGCAACAAAAGAATGTGAGAAG
CAAGCCAACAAGACTGCTGAGCAATGCACAAAACTTGGATGCGATCATGATGCTGAAAAT
AAGAAATGTAAACCTAAACCAGGAACAGAAACCCCAGCAGCAGGAACAGGAGAAGGAGCT
GCAGGAACAACAAACTCCGATGCCAAAAAGTGCTCTGAAAAGAAAAAGCAAGAAGAATGC
AAAGATGGATGCAAATGGGAAAATAATGCTTGCAAAGATTCCAGTTTTCTAGTAAGCAAA
CAATTCGCCCTAATGGTTTCTTCTGCATTTGCGGCCTTACTTTTTTAA
>cluster_2497
ATGACAAAAGAATTGCTTCCTGTGGTGTTTGTGGTTCCGGTTTTGCTATCTTTCTCTCCT
CCCTCTGCTTCCTTTTTGACAAAATCCGTATCCTTTACGCACTTTTTATTTTCTCCCTCG
CCGGTGAGTTTGCAACCATCTTTGCAATCATTTCCTGTTTTTTTACTGCATTCTTTGTTT
TCCTCTTGTATTCTCCCATTGGTAGAGCAGTCTTTTGCTGGTTCTGACGCGACTGTTCTA
TCCGCCTTAGCTTTTAGTTCGGGGATGGCGATTAATAGGGCGGTTGTTATTTCTGGTGGG
TCTGTTAGTGTTTCGATCTTAACTTCTTTGGGCTTTCCGCCATCTATTTTTTTCACCTTT
AGCTTATTTAGATGGTTGATTCGTGCGGTCGAGGCGGTGTCATCGTCTTTTCCTGCCTGT
CCTATCAAGCTACTGGCTGCTTCATCGGCCATAGCGTTAGTGACTTTGCCGAGCTTTATG
AGTAAATCTTTGACTTCGCCTTTTAGGCTGGTTGTTGCAAGGGCTTCTGATATTGCCTTG
TCTGACGTTTCTGGGCATGTGCTCTCGGGAACTTTCATTACTTTGCCGATGGCGGTGAAG
AGCTTTTTGGCTGCCGTGGCAGAGCCGTTTGCGGCGTATTCGCTTCCTATTGCATTTGCC
GCTGCTATTGTTGCCGTCGCTCCTGAACCTGTGTGGGGTGATATTGTGATTAGCTCCGCG
CCTACCGTGGCTGTGGTAGCGCTGACGCTGTACTGCCATAGGGCTGTGTTGTCCGCGTTG
GATCCCAGCATAAAGGCGCAGACGTTGGTTGCTGTGGCGTCTTGCAGCGCCGTGTCGGCA
GAGTATTTGACGAATCCTTTGTCAGTTATTTCGCTGCTGTCTAGGTTTAGCTTCGGTGCG
TATTCGTCCGCTGTCGTTGTCGGGCATCCGAAGTCTGCTGGCGATGTTAGTTTTATGGTT
CTTGTATTGCCCTGTGTTATGCACTTTCGGTTCGTGTGGCTCTTTGTCGTCCTGCCGCGT
GGGCGCCGTTTGCTGCTGCTGTTACAGCCGCGCCTACGTTTCCTGTTGCTTTGGTTGTTG
CATCTACTCGGCAGTTCTCTGCCGTTCGTGCCGCTGCTGCGTAAAGAATTGTATCGTTTA
CCGTGTTTGCCACTAGAGCAGCTAGCAGCAATTTGTTTCGGGCGTCGGCAGCCGCCTGTG
CTTGCCGTTGTAGCTTCTGTAGCCGGCCGATCGCGACTGCTGCTGTATCCTGTATTGCCT
TGGCTGTTCCGCATAACTGTGTTATTTTGTCTTCGTTAA
>cluster_2127
ATGAATACTTTCCCAGCGGCAGCACTAACAATACTTTTAACAGTGTCAGCAATGGCCCAA
ATCGTAACCGACAATTGCACCACCGAGGATTTCCAGGCGATTTACGTCGGTAAGCTGCTA
GAGGCGTACAGCACGTCAGCAGGAGCAGGGCGGCAGCATGCTGCGAACGCAGTCAAGAGC
AGAATAGCGGCACTACTAACGGGCGATGCCGAAAAGCGGGCGAAGCTGACGGCAGTAAGC
GTCCTGTATCACAATTGCGACCAACAGCAGACATCGGCAGCGTTCAACAAAATCAGATCG
GCGGCACAGGCGCTCACAAATCTAGCGTTCGCCAGCGGAATAGCAGCAGCAACACAAACG
CTCAAAGACGTGGAGCTGGCGGCAATATCCGGGATAGACGGCAGCAGCAGCGCGACGGCA
CGGAAGGCCGTATACCCAGACGCGGGCAAAACCGGGCTCCAAGAAAAACTTTGCACGCCA
ACAGCAGCCCTAACGAGCACCGCCGCAGCAAACGTGGCACGCACGGCGCGCGAAACAAAG
CTACTTTTCCACATCGCGGCGCCCGAAAAGAGCACTACCAGAAGCAGGGCAGCTGACACG
GAAGGAAAAGCAACGATATGCCAGTCATCGGACGGAGCTTGCACGGACGGAGCGGCCAAC
GGCAACAAAATCGGCTTACAGAAAGGCAAAATATATACAACAACAGCAAATAACGCTGAA
CCAAAGCATGGACACACAACAACAGCAACAACGACGAAGCAATGGTACACTCCAAGCCTA
GCTGCGGCCCAAATTACAGCCGCTCTAGACACGGCAGCACACACAAGCATTGACGCACTA
GCAAACCTCGACACACCGTGTAACGTCTGGGAGCAAACAGCAGATTCAAATTTCATAGAA
GCCATCGCAACCGCGCAGGCAACCTCCCGTGACCCCGCAAAGATCAATGAAGAAAAAAAG
AAAATAAACAAACAAATAATAACAGAGACCTACGGCAAAAACGCCGATGAATTCCAAGAC
AAGATTTGGAAGCACGTCGAGGAAACGCCGATAACGCAGCAAAATTCAGGTGTAAAAGAA
GATACGACTCTAAAAAGCATCAGTGGCCTCGACCAATTGCTTTTTCTCGAACAAGCGATA
ACACTCAAAAAAAAGATAGAGCAGCAAAGCACATGCAGCAAACCTGTTGTAAACGCAAAT
GAAGAGAACCCGAAAGAGACAGCAAAGTCAGCAGACGAATGCAAAAGGCATACAACAAGT
GAAGCCTGCAAAGAAGGGGGTTGCGAATTTGATGAGACAAAAAATCCGAAATGCTTTCCA
AACGCTGAAACCGAAAAGAAAGATGAAAAATCGTTTTCTAGCAAATTGAGAGTTTTTGTT
CCTCAGGTATTTGCTGGATTTGTTGCCTTGCTTTTTTAA
>cluster_2058
ATGCGTAAAACCAAGAGCAACCAGAATCTAGAAATATGCAGTTTCCTGACGTTAATAACG
GTAATAGCTGTGTCCGGCGAAGAAACAGCAGAACAAATTAGCAAAAACGCTTGCGGCACA
GCGTCATTACTACGGATAGTAACGGAAACTGTTAAAAGAGGAGTTTTATCGGCTGCAAAG
CCAAACGAAGAGCTGAACAAAAGAATAGCACAGGCAACCGCCGCAGCGCTGGAGCCGGCA
CGAAAGGATCTTGCAAAGGCTGCTCGCGCATTGCTGCCGGTTCTGGCGAAGAAAGAAGCA
GAAGCGCGCGAAAGAGCAGCCTCAATAACGATTCAAGGGATCCCAGGCCTGATAAGCGCT
GCCAATTTCAGCGGCCAACAGCAAACTGTAGCATCGCTAGCATCAACAGAAGTCAGCGAT
ACATCAACAGAACAAGAGACCGTGAACCTCGCAGCAAGCGGGGCAGCCAACATCAAATTT
AACTTAAAACACACCAACGGCCTCGCTGAATGCGCTGGCGAGATAAACAAGGCAAAGGAC
CAGCACGATAAATGGGCTGCGGTGTCAGGAATAAAAAAGTACAACATCCATACGGTGGCG
GCACTAGCAAGCGACACAACCAACAGGCTCCCAGCATTAGGCAAAGGAAATGCCGCCAAC
AACGCCTGCGAAGTAAATGGTATCAGCAGCAAACCTATGACCGCGCCCAACAACAAGATC
TGCATAGCCGGTGGCCCGGTGTTCACCACAAACAAACTACAACTAGACGCCGGCACCTCA
GGTGACTACGGCCGGGCGGCAATCCAAGATTACAAGGAAACCGAACCCAACCATTACGTC
AAACAGGCGGCACTGGAAATCAAAGAAGCCCTCGGCGCGGTGACGCAAGCAGAAACCGCA
TTTGATCCGAACGACCTAGGCAAATTCACAGACGACAACGATTTCATAGCGGCGGTGGGC
GCAATCTACGGCAATTTACCGCGGGACAAAGCAACCGGCGAAGCAAAAAATACAGTATCC
AACCTTATCACAGAACATTTTGGCAAACGAGAAAACTTCAAAACCAAGATTTGGGAAGAA
ATAGAAAAGCTGAAAGTGCCGCAAACAGTCCTCGGTGCTAAACAGGAGATGACGCTAAAG
GACGTTGACGACATAGGATTAGCTACGCGAATAATGGTCCAACACATTACCGACAGCTTC
CAGAAGTCAGCATCTCAAGCAGAAAAACAGCCGGATACCACAGAAGCCAAACCAGAAAAA
GCAGAAGAGCCACCCAAACAGCAGACAAATGCAAAAAGCACTCAACAGAGAAACACTGCA
AGGATGAAAAGGGCTGCGATTTTGATGATAAAAAACCTGAGGGTGAAAGATGCTTTCCTA
AAGCCGAAACCGCCAAGAAAGATGAAAAATCGTTTTCTGGAAAATTGA
>cluster_759
ATGCATACACTAACACCAGTCCAAAAGAAATGGGCAGCGCAGCAGTTGCAACCGATACTC
GAACGCGTTGAAGAACTCGCTACCCAGCAAAGACAAGAGTACCCTCAAACAAAATTCGCT
GTCCTAAAGACGGCAGAGACAACTGTAAAAGAAGCGATTTATGGACAAAAAGCCAGCGGC
GACACCGACCTGGGAAGCAGCAAGCTGTACGGCGGCAGCAGCGCCAAGCCAACAACTGTT
CAACAAGCATGCACAGGGGCCGGCGACAGCCATAAAGCTGCAACCGTAGTCGGCACGATT
CTTTGCCTGTGCGCGAAAGCAACATCAGGAGTAGAAGGCAGCTGTGTTCCAAGACAAAGC
TACGCAACTCAATGGGACCCAAACACACCAAATGACCAGGCGGCGTGGACGGAACTCGCA
AAGTATTGCCCACAACGACTACATAAAGAGTTCACAGCACAAGACCTGAAAGAGCACCTG
TTAACAATAAGAACAGCAATACACTCGGACGGGACTAACAGATACCTAGGTGCATACCTG
CAGACTAACTGCGACGGCAACGCAGCGAACGGCATATGCGTCAAATACGACAACGCGGCA
AACACGGCAGCAAACCTGGATAAAGTGCCGTGGATCGACAAGCTCGAAACCTTAGCCCAC
GAATTAAGTGCAGCAGAAAAGGCCGTATCAGAAGCCGAGAAGCTAAATGAGAAACTGGAA
GCGGAGAAAGCAAAGGCACTGCTACTGTTCGCTGGTGCGCAAAAAGTAGTAGAGACACCC
AACCCAGTAGATGGCAGATACCAAACGCCGGAACAACAAAAAACACCCAGTTTGATCTGT
GTAACGCACAACAAGTCCAAAACAGCATGCTTAGGAGCTAAATGCGTATGGAGAGGGCAA
AAGGATGATGACGGCCCATGCGTAGCAGATGAAAGCAAAGGTGCAACTCAGACAAACACA
GCAGGAACAGGAGCTGCAGGAACAACAACAGAGAAATGCAAAGATAAAAAAAAGGATGAC
TGCAAAGATGGATGCAAATGGGAAGGCGAAACTTGCAAAGATTCCTCTATTCTAGCAACC
AAGAAATTCGCCCTCAGCGTAGTTTCTGCTGCATTTGTGGCCTTGCTGTTTTAA
>cluster_2042
ATGAGTCTAGGCACCAACTTACTGATCTTTCTTCTCAGTATATCGTCGTTGGCGTTGAGG
GTGCAAAGCACTGCCGGCGATGCACAGAATGTCTTTCTGGCATTGTGCGATGCATGGCGG
ATAGCGAAGACGGGTGAGATCCAAGAATTCACTGCGCCTCCGGAGGACCCAGACTATACC
GATATACTATACTATAATATGAGCGCAGCAGACGCCGATTGGCACACTTTGCTTGACACT
CCGGCACCGGAAAGCACCTGGGATAAAATGAAGGTAACACTAGATGCACAGAAAAAAAAC
TTTGACTGGAGTGGCCAATGGGAAGAATGGCAAAAGCAGCGCAAGCACACAAAAAAAGAC
GCCGCGGGCAGCAGCTGGTTCAAGGAAAATCCGACAACAGCAACAGCACAAGACCTAGCA
AAAGCACGTTACAATCTAAACGTAACAGCAGAAATCGCGACGGGGATCAACAACCAGCTC
AAGCAACCACCTAAAGCGAATGGAAACAGTCTAATAAACACGATCAATGACGCGCTGCGG
GAAGCTCGGTGCGGGGCAGATGGCAAATACAAATACGACCAAACGACCAAAAAGTGCACC
AAAGCAGCAACAGCCCTAACAAAGGCCAGTGACTGCACCACAACAGAAAACGGCAAGAGC
ATTGGCCACGACATAGTATGCGTCTGCGCGGACAGCGCAGATAACGCCTGCGGACCAGCC
AACGCCAACACATATGCCAATGGCGACGGCACCCACGATCGAATTGAAGATACCGCAGCG
CTGTGCCCGGAGAAAACAAAAGTACAAAACTTAGCCGACGAAGTGTCAACTGCAATAGCG
AGACTCGGTGCTCTGGTCGGCAATAAAAATGGCAAGGAGGGCCAAACAATTGTAGGCCAC
ACAAGCGGCACGACTTGCACGGACAGTAACAGCGCCAACTGCGTAGACTACCATAGCCAT
TTCCAGGGGCCGAGGGGAGGACTAGCAAACGTACCATGGATAGCGAAACTCAAAGACGCA
GCCATTGCTTATCGGCAATACGAAGCAGAGCTGAAACTTCGAGAACAGCTCAGAAGGGAG
CTCCAGCAACTGAAAAGGCGAGCCAAAGCCGAATACGAACGGCACGAACCAACACCTAAC
CTAGCAGCTAGCTCACAGTCACCCACAATAGAAACAAAACAGCAAGAAGTCGATGAGAGC
AAAGTAAAAGCGTGTGCCAAACACAACAACGACGAAACAAACTGCACAAAAGCAGGCTGT
CATTACGACAATACAGCAACAAATGGTAACAAATGCAAACCCAAAAGCAGAAAAAGAAAA
CACAGCAGCAGGAACAGGAGATGGAAATGCAGGAACCACTGCAAACACCACAGGAAGCAA
TTCTTTTGTCATTAA
>cluster_2377
ATGCACATGCGGCTGTCGTTACGCGGCATAACAGTAGCTGTCCTACTGCTGGAACATACG
ATAATGCAGAGAACAAAAGCAGCAAACGAAAACAAAGAGGCGTTCCAAGCTTTATGTGCC
ATTTACCGGATTTCAAAAAACACAATAAACCGGGAGCAGCTGACCAAAGCTACCCTACCC
GGCGAGCCAACGCAAATCGAAAATCTTATGTTGCTGACTCTGCATAAAACAAACTACACC
AATACAACATTCGGCGCCTGGGATAAAGAACGAGCCTGGACAGATCGCAAAAAACGATTC
GAAGGAGACAATGCCAAGTCAGAACACGGAGAATACATAATCAAAGAAGATTCAGAAGCA
AAAGCAGCCGGGCACTTGAGGCTAAGAAAACTGCTGGAAGTAGCAAGGAGAACCCGCGAA
GAAGCACAAAGGCTCGACGGGGAGATCAATCAAGCAGTCACCGACATCAATAATAACCTC
AACGCCGCTTTGTTCGGAGACAACACATCAGACGACTCGACCGACAAGATTTTCGATACA
CGCACAAACGCATGCGTCGATAGGGGCGCCAAAGTAGGACAGTCAATAGCATCCGACATG
GCCTGCCTCTGTTCAGGCACTTCAGCAGCAGACGTCTGCTGCAAAGCGTGCGGCGACGCG
AATTACAACAGCGGCAGCGCAACGAAAACCAACGCAAAAGCAGGATACGACATAACAAAA
GGAGTTTGTGAAAAGGTCAAGCTGACAACGCAACCAACAGCAGCGGGCCTGGCGGCGGCG
GTACAGGCGGTACTACAACAAATAGGCAACAAACAAACAAATACCAACGGCTACCAACGA
CTCGGCGGAGGCGGAACAGCAGCAAACTGCGATGGCACCTCGGACACGAACACCGCGTGC
GTCGATTACAGCACGATCCTGGGAGCCGGCGGTGCAGAACAAATTCCATGGGTAGGGAAG
GTGCTCACAGCAATAAAGACACTACAAAAAGCTGAATCAGACAGCAAGGAGCTGACAATA
CTAGCTAGCAAACTAGACCAGCTTAACCACCAATCCTGGGCAACTTACGATCTTATTCCC
AGACAAGATGTGACCGCAACATCCGCCAAGAGCCAGCAACTCCCAACCCTAGAAAGCGCA
TGCACCGCGGCAAAAGACAACCAAAAAGCCTGTGAAAACTTAAAGGAAAAGGGATGTGTT
TTTAACAAAGAAACCAAAAGTTGTGAGTTGAAAAAAGATGTGAAAGCTGAGCTGGAAAAA
GCAAACCAAGAAACAGGAGGGAAAGATGGGAAAACCAACACAAACACCACAGGGAGCAAT
TCTTTTGTCATTCACAAGGTTTCTCTTTTGCTTGCAGTTTTGCTGTTTTAA
>cluster_1595
ATGCCACACCTAACATATCTTGTAATTGCAATAGCTGCTCTGCAAATTTCATCCGAACGA
TCGGTTGCAACTGCGGGTGACGGCACCAATGCAGCACCATTTCGAGTTCTTTGTAACCTC
GTAAACTTGGCACAAGCTAATTTAACACAGCAGCTCCCGCAAATCACCCTGTCAGACGGT
TCTCTAAAACAAATGGAAGAAATCTATATTACAGTCAGCAACCCCGACTGGGAACAGAAG
TTCCCAGATGCCATTCCAACCACAGAGCCAGACCCACCACAAAAAGGTTGCCAGGAAGGA
AGCGAACAACCAGCATGTCTAGCAAGCTGGACGAAGTGGACGGCGGCGAAAGACAGGATT
AAAAAATCGGAAGAGGCGACACGGCGAAAGTTTATTGACAAAAACGTGAGGACACAGACA
CAAGGCAAAAGAACAGCGGCAAAAATATCCAAGATGCTAAAGCTGGCGGAGGCTGAGTAC
GACAGGTACACCAAAGAAGTTAAACAACATATACAGCCGGATGGCCCTAACATCAAAAGC
AACCTAGATGAAGCTCTATTCGGAGTCGGCGCAACCAAAAAGGATGGAACGGACGAACAG
AGCAGCACCAAAGGCGGAAGCCGGACACTTGGCTGCAAAGGAACAAACGTCGGGAAATCA
CTATTGGGGGATCTCTTGTGTCTGTGTGTGGTTACTTCAGAAAAAGACAACACCAAACCA
TGTGGATTCGACACACCTAACGTCAAGGCTCAGCTTTGGACGGCGATTACTGGGACCCAT
CAGAAAAACGCTTGGGAAACCTTTAAAGCGCAGTGCGCTAAACTGCCACAGCAAAAATTG
TCAGCAGCGGCCATCAGAGCGGCGCTAGCAGCTTTCGACGCAGCACTAAAGGGCGCGACA
ACGGCTGATATCGATGCAAACATAGGCGCTTTCCTAGGAGAGCACTCCAGCCAAGACTGC
GGCGCGAGCAACGACGCGGCGAAATGCGTTGACTACTCAGAAGTACTGAATCTCAAAGGC
GCAGGAGGTAACCAGTTAAACTGGTACATCAAGATGGCGGCAGCAGCTGACGCTATAGAG
GAGCGGCAAAGATACATTCGGGAAGCCCAAGCAATAGAAGCAACATTAAAAAGAGTAGCA
ACCGACGCCGACGTACTGTACGAAGCATTAACTGTCACCGACGCCGGCCGAACACAACAG
GCAGTTCAGGAAAAAGTGGCCAAACAGGACTGCGACAAACACAACACCAACCAGACTTGC
ACCAAAGCTAACTGCAAATGGGATGGAAAAAATGAAACAGATGGAGAATGCAAAACCAAA
GATGGACAAGGCACGACAAACGCAGCGGGAGCGCAGGGTGCTGAAACAGAAGGCCAAGAT
GGCAAAACCAACACAAACACCACAGCAAGCAATTCTTTTGTCATTAATAAGACCCCTCTT
TGGCTTGCAGTTTTGCTTTTTTAA
>cluster_98
ATGCACGTACGCAGAAGCGAGATAGGACAAGCGCCACAAACCGGTTTGCTCAGACCAAAG
CCTATGTTATTAATAACTCTGACAACAACGACGGCAATTCTAGTACTAAAGCAGGTCAGC
GGAGCCGGTCCGGCCAACGGGCAGAACAAACAGACCTTTACTTCGCTATGCGCGCTCGTC
CTAGCAGCTCAGCTGGAAAACCCGAAAGTAGAGACACCTCAGACAGCACAAACGGCGTTG
ACAACGGCAAAGCACATTTCAACACTTCTAAAACACGGCGGTGACGTAGTCGCGCTAGCA
AAACAACTCAAGAACAACGCAGCCCTGGAAAAAGAGCACTTTCCCGCTACTTGTAAAACA
GAACATGCGGAACCTTGCAAACAGGCGGCCACCTGGCTAAACAATCTATCAGAGGCGGAG
AAAGCAAAACTACTAGCAGCAACAGAGGACAACCGTGGATTCAAGCAACAAATAAACGAA
ACAGTAGAAGCGCTAAAAGACCTGGGCACTCCGGGAGGAGAGCTGAAAGTCACCAAGCCA
TCAGGGGATGTAGCAACAAAGCTGCGAGAAGCAGTTTACGGCGCGCCCGGGCCGATACCT
GCAGACCCAACAGTAACGGTCACGACGGACCGCGAAACGTCGTGCGGCAAAGCGGACACA
GCGCCGGGAGCGATGGCGGCGAAGTCGATAATGGGCACAATAGTCTGTCTGTGTGCAACC
GACAGCGGCGACAGCACCAGCAACAAAGGCTGCTATGACTCACCGACCGACGAACAAAAC
TTCGGAAACGGCAGGCAAACAGTCGCCAGCTGGAACAATATTCTCGCAGCGTGCAAAAAA
CTACACCCAAAACCACGAAAGAATCGGCTACGGACTGGTAGCCCCAGCGGTGGCGGCTCT
TCACAGAGAGCTTTACGCCACGAAGGGCAGCGGCGGGAACAAAAACGGCATCCTAGGCGC
CATCGACGGAACCGGAGCAGGTAG
>cluster_1469
ATGACATTAAAGCAAATTACATCGGCCTTGTTAACCTGCGTGGCGATAGCGCTGCAAGCG
GTAAGAGCGGACCCGGCTCATGCGATAAAGCAGAGCAAATGGAAAGCAATCTGCGATGTG
GGAAACGACGCCAGCAAACTGGCAACATACGCGCTAAACAATGTGAAAGCGCCTGCCACG
CTTGCTAAAGCCGACGTCACAAAGTTGCTGCGAGCACTGGTATATAACACGGCAAATTCG
ACGGAAACGTCAACGACAGCAACGAAAACAGCGACCGCATTTTTAGGCCGCCAAGTAGAA
GAAGATCTGGCTTATTACCAGGGAACAGAAGTAGCGCAAGACGTGACGACCGCCAGGGAC
GCCGGACGCCTCGAAGGTGCAATAAACGAATTTATTTCAGTCCATGCCGACGCGACAGCC
GGGAGCAAAGGGTGTCTAAGCGCCGACGACAGCGGCGGCAACCCCGTAGAAAGTTACACA
ACCTTAACGACAAAACACAGCAATTGCAAAATGAGCTGGTCTACCGTACCACAGCAAACA
GGGGACATAACAAAGATAACAGCAGCGGGGCTAGCAGCGCCGTTCAACGGCAAAATAGCC
AACAACGACCTAACGGCAGGAGCCAAGGACTGTGATATAAATTCCGTGCCAGCAAGCTTC
AAGCTAAACGACGGACAGACAGGTGTCAACGTCAACAACCACAAGCCAAAGATGGCAGCC
GGGCTGCTGACAATCGAAGCCGCCAACGGCCTAGTCGGCGTACCGCACGCTGCAAGTGCC
AGCTCCGACGATCACCCTTACATCAAACACGCCGCATTAGGTGTGAAACGAGGCAGACGC
GCCGGCCCAACGGCGGACACAACAACAGTAAAAGGAGCGCTACAATCAGCGAGCTTCATG
AAAGCGGCGCGCAGACACATTCTTGGCAAGGACGAAAACGACGACTCTGCAGACAACCAG
CTTGAAGGCAAGGTTAAAGCGGTCTTCAAAACAGATGACGGCATCAGCAAATTAATAGAC
ACGAACATAAACGACATGCCCATCTCAGGCATACTAAAGAACAGTCCCAACTTGAAGAAA
CTGGGTGATGTCACTGACATAAACCAACTTTTGGAGCTGTACTTTCACTATTCGGACTTG
AACAAACAAAGACTACAAGAAGCTGCAAAAAAACTTCAAGACTTAGAAACCAAGGCGGGG
ACAAAATCAGCAACAGATAAGGAAAAAGAATGCAATACCAAAGGCAACGACAAGCAAGAA
GAGTGTGAAAAACTAGCTAAAGAAGGGTGTGTTTTTAACTCTGAAGGTGAGAAAGGCAAA
AAGTGCACATTGAGTGACAAGGCGAAAGACACAGCTAAAGAAGCAGAAAAACAGCCAGGG
AATGATGGGAAAACGAACACAAACACCACAGGAAGCAATTCTTTTGTCATTGACAAGACT
CCTCTTTTGTTTGCATTTTTGCTTTTTTAA
>cluster_413
ATGGTTAGCTCTATTTTGGAACTGAACAGAGACGGCATCCGATATGTAGGCAGGCCTCAA
AAACCAGCCGTGTGTATAACTGTTTTTGTGATGACTTTCGCGACTTGTGCGGCGGCCGTA
TCAGAAGACCCAACACAAACGGAAGCAAACGCAGCCGTCACCACATTTTGCACCTCGAAA
GCATATTTGGACTCGGTAGCGAAGCAGCTGCAGAGATGGATAACTCAAACGGCAACTGCA
GCGGAAGAACTAACAAGAGAGGCAAAGACGCTTGCTCTAGCCGCATCAATACAATTGGGG
ACGGCAAAGGCGCCAGCATATGCATTCCTCTCAACTATAGCAACAAGTCGAGCGAAAGAA
GCAGCTGACATCGCATCGGGGGCCGCAGCTGCGGCAACGGCAGCCCTGGAAGCGATAAAG
CAAAGACAAGGGGAGTTAGCAGCACACTACGCGCTACACAAGGCGGGAGCGAACATGAAA
GTAGGGCAACATACGACAGGAGAACACTCAACAAAAATAATAAACACAGCCGGAGCCGGT
AGCGGCGGCACGTGCGTGGCCGTAGCAACAGCAGAAGCAGTGACCACAGAACAATGTGAG
CAGGAGGCAAAAGCAATGGAAACGGCAGCAAAAATAGGGGCCGTCCTATCGAAAGCCACA
AAGATCAAAGCAGGGAAGCAGACCAAATTAACACTTTCAACGGCAACGGTGAAATTCCAA
GGCGACGGAAGCATCGGGACGCGAAGCCAGTGGAAAGCAACGGGCGATGCAAAAAGCTGC
GAAACCAACGCAGGCGGCACAACTGCAACAGCGGGAGCGGCAACCAACGCCGTCGCTCTA
GAAGCGCTAACCTTCGCACAAATCGGAGCGCCAGAAGAACTGCAATTAAACCAACCGGAA
GCGCAAACAAGCAAGCCAAGCCAAGCGGCTACAACAGCGATTCTAATAGAAGACGCCACA
ATAGTAGCAGCAGTGCTAGCGGCGCAACGGAGCTATAAGCAACCACCAAAAAAGGTAAGC
GAGGAAACAGTTGAAAACCTATCGGCGGAGCCAGCTGCGGCACGACTTGCAGCTTATTTT
GCAATCAAAGAAGGCGGCAAGATTAAACTAGAAGAAAACAAGGATAAAATAGCAGTGGCA
ATATTCGGTATGAAGGAAGGCGGCATCAACGATAAATTTTTTGAACCTCTTAAACAAGAG
ACAGTCAACATACCAACTGAAAACGACCCAATAAAAGGAAATATTCAACAAATTGCAGAT
GGGGAAAACTTCGTCACGGTGATGGCTTTTTATTCTGCACAAAACCTGAAAAAGGCAGCA
GTGGCTTCAGCAGGAGCCAAGCCCGAAGGAGACGGCAAAACAGATGCAGCAGAGAAACCA
GGAGATAAGAAAGAGGGGGATAAAGCAACCGCAGCTGATTGCACAGGGACTGAAGAAGGT
AAATGTGACAAGGAGAAATGCACTTGGGATAAGGAAAAAAATCAGTGCAAAGTTAAGGAG
GGCGCGGCTGTTATTTCTGCTGTAATTAAAGCCCCTCTTTTGCTTGCGTTTTTGCTTTTC
TAA
>cluster_1361
ATGCAGCCTTCGCGGCGGTGGGTACTGGCAACGATTGCAGTGGTTGCAGCCGCCCGCGCA
AGCACTAACAACTGCACAGACGCGACCCACGAGGAAACATACATCGGAGAGTTACAGAAG
AAACTTGCAACCAAACACACGCAGCCCAATCCACTCACAAGCCAACTGCTAAAAGCTCAA
CTTATAGCGGCGCTAACACCATCAACAGCAGAAAAGCTAAAAGCACAGGCAATAGCAAAT
CTCTACAAACGGTGCCTTAACCGCGATGACACGGCGCGCCGACATGCAGCGATCACCGAA
ATGACAAAACTGGCCGACCTAGCACTTCACTTCGGCAGACATGACGCCCTAAAGGCTGTG
GCAAAAATAGCGGTCGCAGCCAAGACGAGGACACAAACAAACACGGGCGGCAGCGCGGTA
GTAAAAGCAATAGCAATCGACACAACTAACAACGGCATAACAAAAAGCGTGTGCCACATC
GAAGAGTATTCAAAAGCGACTACCACCGGAGATAAGCACCAGCACTGGGCAACTCAGCAG
CTGACACTGAGGAAGCTAGAACCAGTAACAGGCGCAGACTCGAACACGGCAAACGCAGCA
CAACTTTGCGTTGGCGCACAGAACTCAGAATGCACAGGTCAAGGCGACTACGTTATACTG
CAGTCAGGGCCACTGTTCAAAAGCACCGCCGCTGCCAATCCACAAACAGGAGCAACCAAA
ACAAACGCGGCGAGCCTAACAATTTACCTAGGCGACGACAAGCAAGCACAGCAACTAGCG
ACGCTCGACGCAGAACTGATATCAGCAACGAAGGAGCCGGCAACAGTAAGCGCTTGCACC
CCCCAGGAACAGCTGGACGACCTCGACTTTCTAGAAGATGCAGCAGCTGCAGCGGATCCA
GGGCATAAAAGGCCAAAAGCAGACAGCAGCAACAAACAGAACCTGCAGATGACCGTAAAA
AAGTTATACGGCGACCACCCAAGCGACTTCGAAAGTAAATTCTGGAAAACTTTTGATGAC
TTGCTTGTACCAACCAAGACCGGAAATGAAATTGAAAAGAAAAAGTTCAGCGCGATCAGC
GGGGTTGAGCAGTTGCGACAGAGTCTCGAACTCGCAGCCATGATGGCGATAATAGAAAAC
GATACCAAGAAGCCAACGACATGTACAGCACCGGTAGCAGCTTCTGAAACAACTGCCTGC
AGCAAACAACTTAAAAAAACTGACTGCAAAGAAAGTGATGGTTGCGAATGGATTAGCGAC
AGTGAGGAAATAGGAAACCACTGCAAAGATAAAGACGATAAGAAAGAAGTGGATAAAATA
AGCGCAACTGATTGCACAGCCACCGAAGAGGGTAAATGTGACAAAACAAAATGCGATTGG
AACGCAGAGAAAAAACAGTGCAAAGTTAAAGAGGGAGCAGTTGTTATTTCATCTGTAATG
AAAGCCCCTCTTCTGCTTGCATTTTTGCTTTTCTAA
>cluster_923
ATGATGGAGTGCGTTCGGGTCGAGCAGCCTGACACCAGCCGACACAAAGGGCGGCCCGCA
GTGTTTCTGTTTTTGCTGGTAACCTTTACCGGAAGCAACGCCTCACCAATAGAAACCAAC
GATGAGTTAGCGGATGCTGTTAAATCGGTATGCCACGAGCAGCTTTACCTAGAGGAGCTG
GTTAAGTTGCTCAAACAAGGGAATGACAAAAGGACCATGACCCTCAACCAAATAAGCGCA
GACGCACAGAAATATAAAATAGCAGCCGGGATTGCAGACACCATGGACAAGCGCTGTCTC
TACATGGCGCTCCACCACAAGTTCCTGAGACTCCACCAAGAACAGAAGGTACGAGTGAGG
CAGGCGAATGCCCACGTGGACGCAGCACTGCTAGCGATTTCGGAGCACATCGGTGTTCTA
AAGGCGACAACGGCACTGGCAAAAACGACCCTAAAGCTCGACACAGGAGCCGTGCACGGC
AGCGGCGGCAGGACCGACAACATCCGAATACAGCTCGAAACAGAAAGCGGCACCACAGAG
TTGTGCCACAAAGTAAGTAAGGTTACAGAGATAAGCAGCCAACAGGCGGCAATCAAGCCA
CATAAGTTAAAAGAAATCAAACTAACAGACAGAAAACAACTAATCAAAAATCTCTTCAAG
CAACACATAACGCTAGGTTCTCTAAACTCCTGCAGCAGCGCACCGGGCTATAGCTCAACC
TTTGCCACGGCAATCGCCAGCTGTCAAGGAGCAGCCGGGACTACATTGACAGCCGCACAG
ACAACGACGAAACCACAATATACAGGCACAACCACACCCCTGTTTCAGCAACACGACCCC
GACAAAGGGTGCCAGCAATCAGCTTTAACGTCAGGCTCTGACGTCGACGAAACCAAAAAC
CTGCAGCACCACCTGTGCAAAGCCCTGAAAGCGCACTCAGTAACGGTCAATACACCTACA
GGTCTCAACGGCGAGTCACTGAAAGACGACGAGAAGCTACGAGTGGATGTGCGAAACTGC
GTGCCAGAACTACAGGGTGTCAAAGATACCAATAATGCCGAGCACAACAAGGCAGTGGTC
GAGTTCATCAAATCTGGCTACGGCACTGACAGTATCAAATTCGAAACCAACATCCAGGCA
CCACTAAGTACAATGAAGGCAAGTGTCCGCACCGCCAGCCAAACAGAAAAGAAAGAAATA
AACAAAATAGCAACAGAAGAAGAAGCAACAGCGGCGCTAAGCGATGCTGAGGGAATAAGA
AACACTAGAGAGCTTGAAGCACAAAAGAAAAGTGAACCCATAGCAACAGCGGACCAAAAA
AAAGTAGAAGAAAAATGCAAGGGTAAACCGCAGGGTGAGTGCAAAGATGAAGATGGGTGT
GAATTCAAAGAAGAAAAGTGCCAAGCTAAAGTGACCACAACAACAGGGACAGATGGGAAA
ACAAACACCACAGGAAGCAATTCGTTTCTTATTAACAAGGCCCCTCTTTTGCTTGCATTT
TTGCTTTTTTAA
>cluster_1403
ATGTGGTTTATTTTTCTGATTCTGGCACTATGGAAACCCGATACGGCGAGCTCCGCAGGT
GAGAATGTAAACGGCCTTGAATTTAACGTGCTTTGTCACATAGTCAATCTGGCCTACGCG
GAAAAGATCGAGGACGTTAAAACTAATGACTTGGAGACCAAAGCGACCAAGGCCTGGGAA
GAAATAGACAACATTTTTACAGTTACAGCAAACGACAGCTATTATGCCGAGGGCCCGGCA
CCCCCGCCGGGGGCTACAGCGGTCGACGGCAGTGAAAAAGCGGCAAGATTAGCAGCATGG
GCAAAGAAGCGACAGGATGTAGAAAACCAAAATGAAGAAGGCTCAACAACAGCAAAAAGA
TACGTCAGAAAAGCCAGATCAGCAATGCGGCTCGACACGCAGCACAAACTCGACAAGCTT
TTTATAACAGCAACCAAACTTCATGGTCAAATAGCCAACACACAAAGCCAGATAGATACC
AAAGAACAAGAGATAAAAAAGGCGTTGCGAACGGCATTGATCGGCGGCACTAGAACCGGC
ACAGGACAAAAGCCAGCCGCCGACGTCCAAGCTTTCAGCGACAACTATGCTTCAGGGTGC
GCCGGTAACAGCGGACCGGGGAAAAGTTTAGCGAACGACCTAGTATGCTTGTGCGCGGCG
ACGACAGGCACAGATACCACGACTCTAAAAATGTGCACATCTGTAACAGCAACCGGCGGT
TACACAACAGATGTCGCGTCAGCAGCAAACGCGGTTAAAGTTTACAACATACTACAGCCC
ATATGTGCGTCGACGGCTGCAACCGAAGATGCCACACCGGAGGCGATAACAGCAGCAATA
GCGTCGTTCACTGGCGTGTTGGGGAGAAACACTGGGCTCACCACCGCAACGGACAAAGGC
GCCTATGTTTTCGGCAAAGGACAAGACAGCGGCACCGAATGCACCGGCGGAGCCGGCTCG
CAACAATCATGCGTCAACTACCACGCGGTCATAACGACAGGCCAACCAAAACCGCTAACA
ACAGCCATCGCATGGCTAGGGCAACTAGCGGTGGCACGAACGGCACTAAACGCAAGAAGG
AAGCTGACACAACAAAAGGAATCGGAACAAACACGGATGATATCGCTAGCAGACAAAATG
CGGGAATTGTACCAAGAGGCCTTGCATGCTGAGTTTCCTAGCACAACGCAAACACAGAAC
AAAGACCAAGCGACACCAGATTCTGACAGGCAAAAAGCATGCGAAAAACTCACTAACAAA
ACTGCATGCGAAGCAAAGTCTTGCAAATGGAGTGGCACTGAGGAAGCAATAGGAAAGTGC
GAAGCTAAACCCCCAGAAGAAGAGCAGACAAACGCAGCAGGAACAGGAGCAGGAGCTCCA
GGAGGACCAGATGGCAAATCCACAAACAATACAGGAAACAATTCTTTTGTCATTAAAACT
TCCCCTCTTTTGCTTGCAGTTTTGCTTTTTTAA
>cluster_2011
ATGCCGACGATCCAGCAGCTCGGTTTTCTGCTTTACACAGCTGTGGCTGTAATGCAGCAG
GTGGCGGAGGCAGCAGCAAAGGGACCAATAGACCAAAGGGTGTGGGGCCACGCCTGTACG
CTTTCAGCGGAACTCAAAAAGGCCAGCGGTGCAACACAAGGATTGATAAACCGAATAGGT
GACGCAGTGGACAAGCAACAGCTACTTTCTGCCAAGCTAAATGTGTTCATTCACATGCAG
TCGAGCAACAAACGCAAAAAAGAGTTACTGCCGATACTCTATCCGCTGGCAGAAACAGCA
ACTCAATCCGCTCGAGTCACTAAGGGGCCACTGACAACGGCGCTGCTGTACACGACGCAT
GCAACATACGAAGCAGGCAGGCTAGACGAATTCGGGCTTATGCTGCAAAGTATGGGTAGC
AGAACAGGACAAACTTGCCTTGCGACGACAAGCGGTACAGCAGCGGCAAAATCCACAGTC
GCCGCTGGTTTTGCGGGGTGTCAACGAACATTTGAAACTACTCTTACAGGAACACCACCC
GACCAACTTCCAGATGCGGCCGAACTGCTCAAGCCGGCTTCAGATGAAACGCAAACCACA
GGCAGCGCCACAGACTGTCCCCTAACCGACGGCACAGCCACCCAAAATCTGCTAAACGCC
GCCGGCGTGCTCGGCAAACAAACGTTCACAGCTGCCAACGGCAAGATCGAAATAACAACA
GCTAACGCAAAATTCAAGAAGACAGACGCAGCTAACTCAGCAAGCTCAGCCTCGCAAGGC
CTGCAAGCGGCTCATTACTTTCTAAAAGAACTCAAGGACAGCGACACGCGAACAAATGGC
GCCGCAGGAAACAAGACAGCCAACGACATCATAAAGGAACCAAACTTCAAAGAGTATCTA
AAGAAAGTGTTGGCAGCAGAGACGCTGCCTGACAACAGCGTCATAGACACAATATACGGC
AAGGACACCGATGACTTTCGCAAAGCTTTTTGGGGCCACGTCGAGGAAACTGTAATACCT
AAAGAAGCCACAGGAAGAAACGAAGACACAAAACTTGGCGCCATCAACACCCTAAAAGAG
CTACATCTAGCAGCAATATATTATCAGACACAAATCTGGGATAAATTTGCAGAACAAGCG
GAAACAATTAAGAATCTTCAAGACAAAGGTGAAAAGAAATATTTAAAAGCAGCAGAAACT
ACTTGCAATGCAGCCAAAGACAACCAAGACGAATGTGATAAACTAAAGGAGAAGGGGTGT
GTTTTCAACAAAGATGGCGAGAAGGGGAAAAAATGTGAGTTAAAAAAGGAGGTAAAAGAA
AACCAAGAAACTGGATGGAAAGATGCCAAAACCACCAACACCACCGGAAGCAATTCTTTT
GTCATTAAAACTTCCCCTCTTTGGCTTGCATTTTTGATTCTAGCATAA
>cluster_2600
ATGTGTTCATTCACATGCAGTCGAGCAACAAACGCAAAAAAAGAGTTACTGCCGATACTC
TATTCGCTAGCAGATACAGCAGCTCAATCCGCCCGAGTCACTAAGGGGCCACTGACAACG
GCGCTGCTGTACACGACGCATGCAACATACGAAGCAGGCAGGCTAGACGAATTCGGGCTT
ATGCTGCAAAGTATGGGTAGCAGAACAGGACAAACTTGCCTTGCGACGACAAGCGGTACA
GCAGCGGCAAAATCCACAGTCGCCGCTGGTTTTGCGGGGTGTCAACGAACATTTGAAACT
ACTCTTACAGGAACACCACCCGACCAACTTCCAGATGCGGCCGAACTGCTCAAGCCGGCT
TCAGATGAAACGCAAACCACAGGCAGCGCCACAGACTGTCCCCTAACCGACGGCACAGCC
ACCCAAAATCTGCTAAACGCCGCCGGCGTGCTCGGCAAACAAACGTTCACAGCTGCCAAC
GGCAAGATCGAAATAACAACAGCTAACGCAAAATTCAAGAAGACAGACGCAGCTAACTCA
GCAAGCTCAGCCTCGCAAGGCCTGCAAGCGGCTCATTACTTTCTAAAAGAACTCAAGGAC
AGCGACACGCGAACAAATGGCGCCGCAGGAAACAAGACAGCCAACGACATCATAAAGGAA
CCAAACTTCAAAGAGTATCTAAAGAAAGTGTTGGCAGCAGAGACGCTGCCTGACAACAGC
GTCATAGACACAATATACGGCAAGGACACCGATGACTTTCGCAAAGCTTTTTGGGGCCAC
GTCGAGGAAACTGTAATACCTAAAGAAGCCACAGGAAGAAACGAAGACACAAAACTTGGC
GCCATCAACACCCTAAAAGAGCTACATCTAGCAGCAATATATTATCAGACACAAATCTGG
GATAAATTTGCAGAACAAGCGGAAACAATTAAGAATCTTCAAGACAAAGGTGAAAAGAAA
TATTTAAAAGCAGCAGAAACTACTTGCAATGCAGCCAAAGACAACCAAGACGAATGTGAT
AAACTAAAGGAGAAGGGGTGTGTTTTCAACAAAGATGGCGAGAAGGGGAAAAAATGTGAG
TTAAAAAAGGAGGTAAAAGAAAACCAAGAAACTGGATGGAAAGATGCCAAAACCACCAAC
ACCACCGGAAGCAATTCTTTTGTCATTAAAACTTCCCCTCTTTGGCTTGCATTTTTGATT
CTAGCATAA
>cluster_2235
ATGCAGACCCTTGTATCTCTAGCTTTCGTGGCGACAATACATGTCCTAGAGAGAGTTGAT
GGAACAGCCCTCGACAACGCCAAAGAATTCAGAACGATGTGCGGCCTCTACAATCTATAT
TCCAAAAAAACAGCGACAAAGCCGAAAGTGACCTTCGAAAGTGGCGAGGCACTCGTAGAA
CCAATGTTAAATCTGAATATATCCACAGCATCGGAAACGTGGTTCGACAATAAAGATAAC
GCTCTTCAAACTGCCGAAAAAAAGCCTGACAGCGCAGCAATACAACAATGGCGAAACAAA
AATCAGCAAATAGTCAAAACAGACGCTAATGGCACAAAACTATACGCACGTTATGCAGCA
GGACACGCCAGAGACAAGGCCAACAAGCGTATACATGCACTAATTCAAGAAGCGGAAACG
CTGAAAACAGCCTACAACACAGCCGTGCAAACAATCGCGGACAAAACAAAAGCCGCGCAA
AAGGCGATAACGGACGCCGTATTCGGCGAAGGCAGGACGGCTTTACACAAGGATGACTTC
AAAAACGGCCGCGCAAACCAATGTGGCAAGGCAAGCAGTGGGCACGGTGATGTAGGCAAA
TCTATAGCAGCAGACATAATCTGCCTTTGCACAAAAGCAGGCGGGAGCGCAAGCAACGAA
TGCGGCAGCGGGCTAACAGGCCAAGTCGACGACACCGGAGACCAAACAAGCAATGCCGCG
CAAGCGTGGACAGCACTAGCAGCGGCTTGCGACAAGATGGCAAAACCTCCTGTACTCACG
GCCCAAACTATAAGTAGCGCAATCTCCGCATTCGAAGCGCAAATAGGCTCACAGAACAGC
GGCTCGACACCCACCAACGACAAATTTACACTGGGCAAGGTAACAAACAGCGACTGCGAC
GGCACGGCCGGCAAGCTATGCGTAAACTACCACGCTCAACTAGGAAACTCCGGCAAAGGC
ATACCCTGGGTTACCCAACTACTAAAGGCGGCGGAAGACCTTGAAGCAGCTGATGCCGCA
GAAACAGAAGCCAAATCATTAAAACACAGCATTTCCGTCCTTCGTGCACAGGCACAAGAT
GCCTACCTCAGTGGAGCTTACGACGCAGCCCACTCGCAAAGATTACAGGAAGCTGCAGCG
GCAGGCAAGAACGCCGAACCAGCGTGTGCAAACCACAAAACAAACAGCTCCTGCACAGAA
AATGGTTGCAAATGGAAAGGAACGAGCGATACAGAAGGGGAGTGCGAAGCTAAACTAGAG
GAGCAGCCAAACCAAGGAACAGAAACTGCAGCAGCAGGAACAGGAGAACCACCTGCAGGA
ACCAGCACAAACAACACAGGAAACAACAATTCTTTTGTCATTAAAAAGGCCCCTCTTTTG
CTTGCATTTTTGCTTTTCTAA
>cluster_2128
ATGTTACACCGCTGCACCGAACCCAGCCAGAAAGCGCGGCTAATATTTTGTTTGTCGCTC
GTACTATCCGCGGCATCGTTGAAAAGCAAAGCGAACGACGAAAACGCCGTTGGTTTCTCA
GCCTTATGCGAAGCGTACAATGCGGCAACAGGAACTATTACAGCGGAGCGTTACACTGGT
AATTCAGCGGCAGCAACCATACCAGCGGATGTAACTCATCTTTTTGTCGCTACCGCAGAC
GACGAACTGTTTGCTAACAAAACATACTGGGAATACAGTGCCTCAGAAGAGGACTGGACG
CAAGCCAAAACAGAACTAACAAACCACAAGGACGAAAAAGGTAACCAGAAAATAAAGCGG
CCGGAACAATCAGCTCTGAAGAAAGAAGTACACAAGCAACTGGGGGACATCAGGAAACAA
GCGCAAGCAGCAGCGGAAAACCTTAGGAAGGCAACAAATGACATCGAGACCGACCTGGCG
CAAGCTAGGATGGCATTAGCACAAGCAGCAATCGGGGCCGACGAGCTCAGAGATGCCAAA
CAAAACGACTTCGAAGCCCATGCCGCCATGTGCACCGGAACCGGCACTCACGGCCCAGGC
AAAACCATTACAGCCGACCTCGTTTGCCTCTGCTCCGGAGCAACACACGGGACCAATATC
TGCGGCACCGGCATAGGATCGACAAAGTATACCAACACAGCCGACGACGCAGCCAACGCT
CTGCAGGCATGGACCGACATAAAATCCCACTGCAAGAGAGCCTCAGCTGACACAAAAACG
GCAAAAGAAACAACCGCAGCGGCGATCACATCAGCACTGGCAAACTTCCAGAGCGCCCTG
GGGAAAGGCGTAAACGCCGGACCCAATGCCCACAAAAAGCTGGGCAACAATGCAGCAAGC
ACATGCACTGGTGCCGCCTCTGAAACTACCTGCATAGACTACTCAACAGCGCTTGACAAG
CACCCAATAGGCAAGCTGGAATGGGTTGGCAAGTTACTCGACGCCAGAGATAAACTGGAA
CAAGCAGCAATTGGGGCAAGAGAGGTGGAAGCAGCAAAGGCGGCGCTACAAGCAACCAAC
ACATCGGCTTGGCAAGTGTACAATTTCCTAACGCTCAGCAAAGTAGCAGCGATAAGTGCA
GCAGCAACCAACAAACCAGCCACGGGCACAGGAGCACCGCAAGAAAAAGAAGCAAAGGAA
TCTTGCAACAAACTTCAATCAAAAGACAAATGCACAGACCCCTGCAAATGGGAAGAAAAA
GATGGAAAAGGGGAATGCAAACCTAAAACAGAGACAGTAACCACAGCAGCAACAACAGGA
GAAGGAGCTGCAGGGGGACCAGCAGCTGCAAACACCACAGCAAGCAGTTCGTTTGTCATT
AAAACTTCCCCTCTTTTGCTTGCATTTTTGCTTTTTTAA
>cluster_1301
ATGGCGACAAAGCAGATAGCGCTTATGTTTTTACTAACAGCAGCGAGCTTGCAACGGTCG
GAATCAGCAGCCCTCAGCGCCAACGACAACGCAAAGTACTTCAGCAGCCTTTGTGGCCTG
ATAAAACTGGCAACAACAAAATTGACAACCCTGCAAGACATTCCAGACACAGACGATTTT
GAAGCAGTAGCAGAGCTCGTAAACCTTTCGTACACAGCCCCCGACGCACTAAAACAAATA
GCCGATACCAAAACGGCAGTCAACAACATAGACACAGCAGACACACCAGCAAACAAATAC
TGCAAAGACGGTAAAACCACAACGTGCAAAAAACTTGCTGCATTGCTAGGAGAGCAAGAC
AAAAAGCCGCACGCAAAGATTATCTTTCGCGCATTGTCGTCCCAAAGCAAGAAAACGCAA
GTAGAACAAACAGCTGCAGCGATACTAAACCTGCTAGGAAAAATTAAAGAATCGGATGCA
GCGGACAAGCTTAAGACGGCTAAAACCGACATCAACGAAGCACTCGAAGGAAAACCAAGC
GGCGCTGCTGACGCCACAGTCCTGAAGAGCGGCGACGACAGAGCCACAACCTGCGGAAAA
CCTGACGGCGGCGGTACCAAAGGAACAAAAGCGGGTAATTCTTTAGCTATAGACACGCTT
TGTGTCTGCGGAAAAGACGGTACTCAAACAGAAACGAACGCCTGCGGCTTCGACATAACC
ACAGGAGGTGCCACGACACTAACGTGGAGCAGCGGCGCGACAGCACCGGAGCAATGGGCA
AATGCCAAAAAATATTGCCAAAACGCAGAACAAACCACTAAGCTAACTTCGGAATCCATC
AGAGCTGCGGTTGCAGGCTTCACAAACAAGCTAGCGACCGGGCAGCTCGCATCAAGCTTT
TTTCCGGGCGGCGTCGGGAAAATCGACTCGACCCCGACCAACGGCTGCACAGGCGAAAAA
ACAAGCAGTGCCGGTTGCTGCGTCTTTTATGGAAAACCTGCAGCGGCTGCCAGTCCAACG
GCTATCAGCTGGGCGGAAAAAATGCTAGCCGCAGCAGACAAGATCGATACCGCCATGGCC
ACACGCAGCAACGATTTGCACATATTTAGCCAGATACAAGCATTAAACGTCACCCTAACA
ACACTCATAATAGCGCCAGAAACAACCCACAATGCGGAAGCTCCAGGGGCCGGCGTAACC
ACAGAATCCCGAAAGGAAAAAACAATGGAGGAAAAGAAGAAAGAATGCGAACAACACAAA
GACAACAAAACGGCCTGTACAAACGCTAACTGCAAATGGCAAGGCAAAGCTGACGCAGAT
GGTCCATGCGTAGTAGATGAAACTAAAGTTAAAGAGCAGACAAACGCAGCAGCAGGAACA
GGAGAAGGAGCTGCAGGGGGACCAGCAGCTGCAAACACCACAGCAAGCAGTTCGTTTGTC
ATTAAAACTTCCCCTCTTTTGCTTGCATTTTTGCTTTTTTAA
>cluster_721
ATGCCAAAACCAACTGCAAGTGGACGACATTTTGTTGTCCAAGTCGCCTTGCTACTTGCA
GTTATTGCGGTAAACTCAGGCGATGCAGGCGGACCAGCAGCAGGCACAAACGTTCCCGAC
TACTCGCTACTTTGTGAAGCCATAAATCTAGCGTCGGCGGCGGTCCCAGAACATTCTCTG
CCGACCGTAGACGGCCAACATGAAGATGCAGCAGCACTAATAAACTTAACTCTTCACAAC
CCCAACGCATTAGCAGAACTGGCTTCAGCGGATTCACCAGCGACGGCGATCGCCAAGGAA
AATAGCGCCGCAGCAGCAGCGTGTGCCGAAGATAACAAAATCATATGTGAAAAAGCGGCA
GAGCGTTACAAAAAGCACAAACACGACAAACTCCATGCCAAAGTTGCAGGCAAAGATTTC
CCAGAGACCGCTAAGCACGCACTAGCAAAGCTAGCAATGGACATGCTCAACACAGGCAGG
GAACTGCGGTTGGCGGTTACACGGGCGCAAAGCACGGAAGTTAAAAAAAAGCTAAACACA
GCCATCGCAGGCACTGAAGCCGGCACGTTCTCCCTAGGAGAGGCGGCAACAGGCGACCGC
CAGACAGCGTGCGGTAAACCGGCAACGAACACACGAGGCACAATAGCGGGCAGTTCGCTG
ACAGCAGATATCCTCTGCATTTGTGGCAAAGACGCGGCCCAAGACACAGACAGGGTCTGC
GGAGTATCTGTAAGCAGTGACGGTGACATAACCTGGAACAGCAAAACAAATGCCGACAAA
CAAGCCACTACTCTCACAAAAAACTGCAAAAAGGCAACAACAGCAAAGGCAGAAGCGGCG
GCCATCCGAAAAATAGTAGCCGAAGCCCGGACCAAGGCAGCCGCAGGGAAAGCATCAGAG
GCAGATAAGCCGAATTTGCTTGGCCACCTTCACGGCAACGGCGGCGGCGACTGCACAGGC
GCCGACAGCGGCAACAACGGTGCTTGTGTCTACTACGGCAGCGAGGAGGATGCTGTCAGC
AAAATCAAATGGGCAACAGAACTGGAGGGAGCGGCGGACCTTCTGATCATGCAAGAAAGA
GCGGCAGCAAAAGCGCAAGCACTAGCACAGAAGCTGGAGACGCTAAACCACACAATGACG
ACCATAGCGCTAATGGCAACCACGAAAGCAGCGGCAACAATAAACGCTGCCCAGCCAAAG
CTGGCAACCAACACGATCGCCGAATGCACACAAATAAGCAAAGCGACGGTGTGTAAGGCT
AAGGCAGAATGCCAATGGGAAGGTGAGAATGAGACCAAAGGGGAATGCAAAGCTAAACCG
GGATCAAACACACCAGCAGCAGGAGCAGGAACAGGAGATGGAACTGCAACAGCCACAACA
GAGAAATGCGCAGGGAAATTGGAGGATGCCTGCAAGAAAGATACTGGTTGTAAGTGGGAG
GGAACAGAGTGCAAAGATTCCTCTATTCTCCTAAAGAAACAATTCGCCCTCAGCGTGGTT
TCTGCTGCTTTTATGGCCTTGCTTTTTTAA
>cluster_687
ATGAAACCAAAAAGCACAATATCTGTTTTAAGAAAATTCCTGCTATTTGTTTTAGCGACA
CACGTGCTAACGCAGACTGCAACAGCAGACGTCGGCGATGTCACGGAGGACTATCTAGCT
CTATGCCAAGCTTGGATAGTGGCCAAAGAAGGGCTGGAGCAAACTTTCAGTATCGAAGCC
ACCCCTGATGACTTGCAAGAAATTCTGCGAATGAATATGAGCGTGTCAGATGACTCATGG
CAAAGCCTCTTTGACAAGGACGGCCCAGCAGGCGACTGGGATCAGATGAAAACAACGCTA
AAAGCTGACGACAACAAGCTGGAGTGGGCTGACGAATGGGGCAAATGGAAAGAGCAAAGG
GCCCATACAAAGAAACATACTACTGCCAATGACTGGGGAAAGCAGCACCCAAGGCCTGCA
GACAAAAACCTTCTTCTGCAAGCGAGGGAGTTAATAAACCATACAGCGTCAAAAGCCAAG
GAGTTAGTCAAAACTCGAGACACGTTAAACGGACAAACTGCAGCACAATTAGCGCAGAAA
ATCAAAGAACACCTCAAGAACGCAATGTGTGGCTCGGATGCAACTCACAAATACGACGAA
GGCAGCAAAAAGTGCAAAGATATAACCGGCGCAACGGCAGCGAAAGCGGCAAAGTGTGCC
AAAACAGAAAACGGCAAGGCCCTGGCGACTGATATTCTTTGCATTTGCTCAGATCACAAC
GAAGACGCGTGTGCAGCCGGCGCGGCGCACGGCAACCATGCCAACGGAAACATACCAATC
GACGAGATTTCAAAGATAACAGGGGGATGTCCAAACCACGGCGTAGGCACACCACTTGAC
GTTGCAATTACAGCGGCAATCGGCCGAGTAGCTAGCAGGATACGCAACCTTGAAAACACC
AAGGCGGTTGTGGGCATCGGCAAGGTAACCGGTACAGACTGCGCAAGCTCAGACAACGCC
AACTGTGTCAATTACAAAGACCGGCTCATTGGCGAGGACAAAGGCTACAGCAAAATACCA
TGGTATAATGAGCTAGCACAGGCAGCGGACGCCGTGCATCGGTTCCAAAAGCTGCAAAGA
CATGCAGCGACGACAGACGCCAACCTAAAACAACTGAGAAACCAAGCGGAATCAGCATAC
ACGCGAAAAGTCGTACCCATAAGCGCCATTACAAACAACAACGAAGCAAACAATGACAAG
ACAATTGAAGAGAAACAGCAGGAATGTGAGAAGCACAAAAACAACAAAACCGAATGCGAA
AATGCAGGAAAATGCAAATGGGAAGGTGAGAATGAGACCAAAGGGGAATGCAAAGCTAAA
CCGGGATCAAACACACCAGCAGCAGGAGCAGGAACAGGAGATGGAACTGCAACAGCCACA
ACAGAGAAATGCGCAGGGAAATTGGAGGATGCCTGCAAGAAAGATACTGGTTGTAAGTGG
GAGGGAACAGAGTGCAAAGATTCTTCTATTCTCCTAAACAAGAAATTCGCCCTCAGTGTG
GTTTCTGCTGCATTTATTGCCTTGCTTTTCTAA
>cluster_1487
ATGAGGCTATCTGCAGCTTTAGCACAGCTTCTTTTCATAACGCTTTATTCTACAGCAGCG
CGGACGCCCCCTTCGGACAAGCGTACGGACTGCAAAACGGCATGCCGCTGCGCTCACAGG
CTAACTAATCTAGAAAATTACTGCGACAAGACACTAAAGGCGGCAGCAAGCCGCCTAGAA
GCCAATGCAAAAACAGTAAGCAAGCTACTCGCTGGAGCGAGCGGAAAAAACCATGACATG
ACAATAACTCTGGCCCCCCTACTGGCAGTAGCAGCCAGCAAACTACAGAACCAGCTCCAA
GAATCTCAAACAGCCTCAGCAGAAATTTTAATGCAATTACAGCACTTTAGCGCCATGCGG
GCTCAGTACTACGCGATATCAAACATCTCAACGACGACAACAACAGCAGCCACGATAGTC
GGCGACGGCACAGACTACGCAACATCAGCCGTGACGGGCCCAACATGGAAAGCCATAACT
CCAGCAGAATGCGACGGATTAGATGCAGAAGACAGAGCAGAAGTAACAGCAGCAACGCTC
TCAAAAAAACAGGGCCTAGCAGAAAGTGCACTTTACTACCATGGCCAACTGGCGTGTTAT
CTCAACAACGAGAGAAGCAGGTGCACAGGCGTAACGAACGGCGACAAAATTGGAGTGAAA
ATCACCTTAGGCGAAGCCGACCCTGGCACTGACGACACGGCTTTAGCGAGCGGCGCATTC
AAAAGGTTCGGGAAAAAGAAAGTGGTAACTGGCAAGATCACGCCAGATATAATCGATAAT
AATATAACATCACTAGCAGAAGCAGCCTCAACACTTGAAAATTTGCAAGACTTAACAAGC
ATCGCCAGTTACAAACAGGATGCCTTGTTTCAAAGACTGGTAGCAATAACAAAACTCGGA
ATGCCAACAGATTCAAAGCTTACTGGCGACCTCGAACGCCAGGTAAGCTCAGCAATCAGC
AGCGCATACGGCAAAACTGACAGCGAATTTCAAGACAAAATTTGGAGGCAACTTGACGAA
CTAGATTCCAACTATTACAGCTCCTTAGGGGTTAAATCAGACAAAATTAAAGGTTTGACC
AGCGCTGAGAAAATGGCTGGCGCCATAGCTTGGGGTTTAATTAACAAAATTAGTGCCAAA
CAATCATTGTCCACCGACAACTTAGCAAACAAAAAGGACCTCAGCACAGTGTGCAAAAAC
CATGTAACAAGAAATGATTGCACGGGAGAAACGGGTTGTGAATTTGACGAAACCAAAACT
CCAAAAATGCTTTCCAAAACCGAGTGA
>cluster_1470
ATGCGTATGTCGCAACTGATGCCAAGTGCTCTGGTTGCACTAATAATTGTAGGAAGGACG
GCAATAGCGGCAGCTAATGACAATGCTCACGCTTTCGGAGTTCTTTGCACCGCACTAAAT
GTAGCCTTAGCGGACCCAGACATCGAAGAAATTGATTACAAGGCAAGCATAGAAGCGGAG
CTAGGAGAACTACTTCGGATAAACATGTCATTAGCGGAAGACAGCTTTTACGACCAAGAT
TTCAGCATGGCGGATACAGAAAGGGATGCAAAGGAGCCATGGAAAACCTACAAGGACAAG
TGGCAGCAAGCTAAGGAACTAGTACAAGGCGGAAAACATAAAATACTAGAAATAGAGCTC
AAAAGACCGCAGAAATCACATGACCGAAACGCTGCATCAGAAGCAGTAAACGCATCATTA
AGAGCAGTGGAAACCATTTTAACTTTACTAAAAACTGAAGTAACAAAGCAGGCTGTAATA
GACGAACTTCGTACTGCGGCGTATGGGCAACCGAAAGGCATTGACGCAGCGGGCACAAAG
ACATTTGACGTCACATCGAACACCGGCTGCGGCGGAAACAACCAAGCAAGCTCAAACGCC
GGAAAATCAATCGCAAACGACATGGTTTGCCTATGCGCCGACTCGGCAGGCACGAGCACG
TCATGCACAGGGGCGGCAATCAACAGCGAACTCAAGTACACCAACCAAGCAACAGCAACC
ACAGCGTTCAACGCGTTGAAAACAAACTGCCCCAAAACAGCCGCGCTTAAGGCGTCGCAA
GCAACCATTGCAGCGGCAGTAACGCAATTTCTAGCGACAATGCGGGCCGGGCAACAGGCC
ACCCACGCAGGAGCCAACATATTAGGCACCGCAGCCTCCAACCAATGCAACGCTGGAGTC
AACAGCGGCTGTGTTCTCTACAAAGACACCCCAGCCACAGGCATACTACCTGTCGACTGG
CTAATACATCTGGAAACTGCAGCTGCCAAACTCTCCCGGCTTGCAAGCCAACAACAAGCG
AACGAGCAACTACTACAGCGGGCAAAGGCACACACACAAACAGCAGTCCAATCCTACATC
AACGCTAGAAATCTACGACCAGAAACACTAGCACCAGCACAACCGGAATCTAAAAAACAG
AAAACAACGGAAAACGACTGCAAAAAACACCAATCAAAAACCGACTGCAAAGAGCCCTGC
AAGTGGGATGAGAATGCAACTGACAAAACTAAAAAATGCTCGTTAGACCCTAAAAAAGCA
GCAGAACAACAAGCAACCCAAGCAGGAACAGGAGAGGAAACTGCAGGAGCAAACTCTGAA
GGCAAAAAGTGCTCCGACAAGAAAAAAGAGGGAGATTGTACTGGAAATTGCAAATGGGAT
GGAAAAGAATGCAAAGATTCCTCTATTCTAGTAAACAAACAATTCGCCCTCAGCATGGTT
TCTGCTGCATTTGTGGCCTTGCTTTTCTAA
>cluster_362
ATGTATTCTATGCTAAAAGTTGTGGTATTTGTGTTACTAGCGACGACTTTACAGACACCG
CACCAGACAGCGGCAAATTCGGCAGCCAACGATAACGCTCAAGAGTTCGCTCTGCTATGC
GACGCATTTCACACAGCAACAGCAGCGCCCGAGCTAGCTCCTGCAACAGACAGCGCTAGT
GCAATAGCAATTAACATAGGGGCTATAAATATGTCAATTGCAGCCAGAACTTTTAAAGCC
GACATCGATCACACGAAGGATTTAACTGAACTACAAGACAAACCTGCCGTACCCAAAGCA
GGCGTCGAAAAGGGCCGCTGGGAAAAATACTATACCTTCTGGAAAAAATGTAAGAATGCA
ATCGAAACAGACCCCAGCAAAGCCGCCTACGAAAAGTGGGCAAGCAAAAAGCTAAGCAAG
GGACAACTCGTGAAAATACGTTTGTATGCCGAACGGGCCTTTGAACTTTACGAGGCGGCC
CAGGCAGCACTAAAAAGAGCTCAGGCAACAATGGTCACAGCCCTTTTAAACGAGGCCGCC
TACGGCAAAGGTGGCAACGACGCGACCACAGACTATACGCCAGGGACACGGGCAGCAATT
TGCTCAGGTACAGGCAACCCAGCTCAAAGCAGAGCAGGGAGCTCGCTGAAACTAGACCTT
CTGTGCCTTTGTGCGTTTGACAACGGAGACGGATCAGCCGGCGGACAGGTCTGCGGGCCC
GCCACCGCCCATGCCGGAACCAGCAGCAGCGACAACTGGGAAGGCAACTCAAAAACCACA
CAAAACTGGACGCCGTTGAAAGCCGCGTGCAAATCAAGAAAAACTCCAGGCAGATTAAAT
CCGGCGACCGTAGATATGATCAGACTGAGACTGGCGGAACTGATGGGCCGGCAGACGCCA
GCAACGGCGAAAACTCATAAATATGTACTGGGCTCAATAATGGGGAACGGCGACGAAGGA
TGCAAAGGAAACAAAGATAGCAATGGCGGCAGGTGCGTGAAGTACAAAGAGTCAGATGTG
ACCGACCCAACCAAAGGAATAGAGTGGCTTAGAAATCTACGTGACGCAGCGTTGGCCAAA
GAAGCAGCGGTCGACGCCAATAAGGAAATGACAGCCATTACACGCAGTTTACAGCTACTC
AATGATTCCGCCAACCTACTATTCGACGAGGATGAGACAACACCAGCACCGGCGACAACA
ACAAACCCATCACCAACAAGCAGTAAAGCACAAGAGCAAAAGCAAAAAGAACAGTGCGAA
GCGATAAAAGTGGAAACTGAGTGCAAAGGAAAGAAACCACTTTGCGAATGGAAAGGCAAA
AATGACGAGGATGGAGAACACTGCAAATTGAATGAAACAAATGTAGCGAAACAAGCAGCT
CAAGCAGGAACAGGAGAGGAAACTGCAGGAGCAAACTCTGAAGGCAAAAAGTGCTCCGAC
AAGAAAAAAGAGGGAGATTGTACTGGAAATTGCAAATGGGATGGAAAAGAATGCAAAGAT
TCCTCTATTCTAGTAAACAAACAATTCGCCCTCAGCATGGTTTCTGCTGCATTTGTGGCC
TTGCTTTTCTAA
>cluster_1703
ATGCGGTCACTAATAGCGAATCTACTAACCGCACTAGCAGCTTTGACTTCAGTGGCACAT
TCGACGCGAGAAAATGCACAGGAGTACGAAGCTCTTTGTGCAGCATATCAGGCAGCGACA
GGCACCATCGACGCGGCGGATTTCAATACCCAGGATGCAAATGCAAAAGTACCCGCAGCT
GTGAAGGCACTGTACGCAACAACCATACCGGACGCACACTACGATAATAGAACCTTTGGA
GTCTTCACGGACGAGCAAGAGTTTACAGAAGTAAAAAACACAATAAAAAACGCTGACAAA
TCGGAAGTTTACAGAAGACCGCCCGACGGCCCAGCTAAACAAGCAGTACACACTGCTTTA
GAAAGGCTGTACAACTCAACTAAGGCGATAGCAGAGCAAACAGCCGGCCAACAAAAGGAG
CTTCAAGGCTTAAAAGAAAGTGCCGAAAAGTTCTTAAAAGCAGCTGTTTTCGGACACGAA
GAGGCGACCGAGGCAAAAGAAGAGAATTTCGACACCCGGGCCAACGCGTGCACCGACGGC
GGGCAAGCAAAACCAGCGAGCCAGAACCTGGCTCAAGCACTGGCGTGCGTCTGCGGGACG
GCGTCGACAACAAACGGCATCTGCGTAACAGGCGAAAACACAGCGAACTACGGACAAGGA
AGCAATGCCCAGGCCGGCCTCACCGCATATAAGGCAATTGTAGCAAAATGCAAAGCAACA
GGAGACAAAAAATCTGTGACTCCGGAGCTACTCGCAGCCGCCGTCACACAAGTAGAATCA
AAGCTGGGCAACAAAGCCTTCACAGGCAACAGCAACAACGGGCGATACGTCTTAGGCAAC
GGTGCAGCAGCAGACTGCAGCGGCTCCGCGGCAATCAGCACTTGTATTGATTACACGAAG
GCAGTGGGAACAGGGACGTTCCACAAAGTAAATTGGGTCGAAAAAATGCTCAAAGCGGCG
AAGGAGCTGACAAAAGCATATACCATAAGAGCGGAGCTAGCCAAAATGCAGGCCCAACTA
AAAGCCGCAGAGGCTCAAGCGTGGCAGCTACGCGACACTCTGGCCATAGCCACTATAACC
GCAGCACATGCAGCAGAAACTATAAAACCTTCCAAGCGCCAACCACAAGAAATAATCGAC
TCCAAAGAAGCAGAGTGCAATAACATAGTCAAAGACACAGATTGCACAGCCACCCCAAAA
TGCAAATGGAACGCCGAAGCAAAAGATGAGAAAAAAAGGTGCACATTGAGTGAGGAAGGC
AAAAAAGAAGCATCAGAAAAAGAAGCAAACCAAGAAACAGGGGGTAAAACAGAAGAGAAG
TGCTCTGACAAGAAAAAAGAGGGAGATTGTACTGGCAATTGCAAATGGGAAGGCGAAACT
TGCAAGGATTCCAGTTTTTTCCTAAACAAGCAATCAGCCCTCATGGTTTCTGCTGCTTTT
TTTGCCTTGCTTTTTTAA
>cluster_363
ATGTATTCTATGCTAAAAGTTGTGGTATTTGTGTTACTAGCGACGACTTTACAGACACCG
CACCAGACAGCGGCAAATTCGGCAGCCAACGATAACGCTCAAGAGTTCGCTCTGCTATGC
GACGCATTTCACACAGCAACAGCAGCGCCCGAGCTAGCTCCTGCAACAGACAGCGCTAGT
GCAATAGCAATTAACATAGGGGCCATAAACATGTCAATTGCAGCCAGCACTTTTAAAGCC
GACATTGACCACACGAAGGATTTAAGTGACCTACAAGAAAAACCTGCCGTACCCAAAACA
GGCGACGAAAAGGGCCGCTGGGAAAAATACTATACCTTCTGGAAAAAATGTAAGAATGCA
ATCGAAACAAGCTCCAACAAAGGCGACTACGCAAAGTGGGCAAGCAAAAAGCTTAGCAAG
GGACAACTCGTGAAAATACGTTTGTATGCCGAACGGGCCTTTGAACTTTACGAGGCGGCC
CAGGCAGCACTAAAAATCGCTCAGGCAACAAACATTCAGACACTTTTAAATAACGCCGCC
TTCGGAACGGGCAACACAGAAGCGACAACAAACTATGGGCCAGGCAACCGCGCAGCCATT
TGCTCGGGGACAACAACGCCTACTCACCACAAAGCAGGGAGCTCACTCAAACTAGACCTT
CTTTGCCTTTGTGCCTATGACGACGGCGCCACTCCCAACGGCGCCAAGATATGTGGCCCC
GACACGGCGGCTGCAGGGAGCAGCGCTAGCGATAACTGGGAGGGAAAAGACAAGACAGCG
GCAAACTGGGCACCATTAAAAACCGCCTGCCAGAAGAGGAAAACGCAGGTAAAATTAACT
CTGGCAACCGTAGATACGATCAGACTGAGACTGGCGGAACTACTGGGCCGGCAAACGCCG
GCAACGGCGAAAACTCATAAATATGTACTGGGCTCAATAATGGGGAACGGCGACGAAGGA
TGCAAAGGAAACAAAGATAGCAATGGCGGCAGGTGCGTGAAGTACAAAGAGTCAGATGTG
ACCGACCCAACCAAAGGAATAGAGTGGCTTAGAAATCTACGTGACGCAGCGTTGGCCAAA
GAAGCAGCGGTCGACGCCAATAAGGAAATGACAGCCATTACACGCAGTTTACAGCTACTC
AATGATTCCGCCAACCTACTATTCGACGAGGATGAGACAACACCAGCACCGGCGACAACA
ACAAACCCATCACCAACAAGCAGTAAAGCACAAGAGCAAAAGCAAAAAGAACAGTGCGAA
GCGATAAAAGTGGAAACTGAGTGCAAAGGAAAGAAACCACTTTGCGAATGGAAAGGCAAA
AATGACGAGGATGGAGAACACTGCAAATTGAATGAAACAAATGTAGCGAAACAAGCAGCT
CAAGCAGGAACAGGAGAGGAAACTGCAGGAGCAAACTCTGAAGGCAAAAAGTGCTCCGAC
AAGAAAAAAGAGGGAGATTGTACTGGAAATTGCAAATGGGATGGAAAAGAATGCAAAGAT
TCCTCTATTCTAGTAAACAAACAATTCGCCCTCAGCATGGTTTCTGCTGCATTTGTGGCC
TTGCTTTTCTAA
>cluster_33
ATGCAATACAAACAAGCAGTGATATTGCTTATGTCGTCAAGTGTCTGGTTGTCACCGGCG
CATGTGACAGCAGACTCAGACTATGGCACGGCAGGCGACGCCGTCACAAACGTCTGTACA
GAAGCAGCATACTTCAAAGCTAGCAGCCAAGCGGCGACCGAAGCACTTCAGCAGCGCCTT
AGGGACATTGAAGGCCGACGACAGCAAGCAATTTTCTGGCGCCTCGCGGCGGCAAACACG
CCACCGAGCAAGTTCCAAAGGCAGCTGCAGGCGCTGGCGATATTCGCGGACAAAACAGCT
CAGGATGCAGAACAAGCCCTTGCCGGTGCAGCAACCGCAGTTTCTGACTACATCGCCATA
GCTAGCACATGGACAGGTGCCCTGGTGACAACGGAGCAGGCGGCAAATCTAGAACACAAA
TCAACCGGCAAACACACTAAGGCAGGCTCAGGTGCTTCGGCTACCGTCAAACTAACGCAA
CACAAAAACAAAGACGTATGCACAGAGACTGAACTAAAAGACGCCCAAGGCAAACCTGTT
TCAGTGACGCTGACAGGCATAAAAAAACTAAAAATAAGCACAGCAGCAGCTGCCAACTTA
GAAGGCCATTCGCACACATTAACACTCAAAGCATGCAATGCCGACACCCAAAAACCAGCG
AGCTGCAACCAAAACAACGTCTTCGGGGACGCGGCAACCACAAACGACGTCATCCTTCTA
GACGCCTCAGCAGGTAGTAAATCTTTTATAATATCAACAAGCACACCGACGGCAAGGGCA
TACACTGGATCCACAGGCACAGACATAGGAGCCACGACTGAAACGTCACAAACATGCCGC
AGCAGTCATACCTATTCTAAAGCCTTCATACCATCAGCAACGGATATCGCACATGCGCTG
TGCAAAGCTACAGACGCACTGCAAGCGGCCACGCCCACTGCCATTTCAAACAGCGTGGCG
GAACTAGCCAATAGTAAAGACTTCATGGAAATAGTCAATAATCTCAGAGCGGTCAGCGAC
AACAGGTACGACCTGGAAAAAGCAGACGAACTAGCTAAACTACAACAGCTCATAAAAACT
GCGTATGGCGAACAAGAAAACGTCTTCGAATCCAAATACAAAACGAATGTCGGTAAAGAA
ATAATTATCTACGGAACAGGAAGTAACCCAAAGAAAGGCAGTATCGCCGACTTGGCTTCA
AAACCCGAAGCTGCTCTAGCTCTTAGTTTTTTGGAAGGAAAAAACCTAATGCAAAAACTA
TGCCAAAACGAAGGCCTCGTCGCAAAAAAGGTAGAACTTGATTGCACAGACAAAGGAAAA
GATGACTGTACAAGTGAAAAATGTGAATTCAAAGAAGGAAAGTGCGTTGCAAAAGAGGGT
GTGAAAGTGGAAGCAGCAGCAACACAAGGTACCCAAAACACCACAGGAAGCAATTCATTT
GTCATTAAAAAGGCCCCTCTTTGGCTTGCAGTTTTGCTTTTTTAA
>cluster_67
ATGCAGCGACTGAAAACAGCCTTCCAACACGCAGTTCTCGCCATCTTGCTACTGCAGCGC
ATGGCGGAAGCACGGACAGCGAAGCATGCAGCACTAGCCGAGACTTTTACCCAGCTCTGT
GCCTTAACGGGCAAACTCAAAACCACCAACAGAATTGCCGCTGACAAACTCTCTAAAGCC
AATGACGAGATCACGGCTATCAAGAGAATTTACCACCAGCTTTCTGTCTACTCGGTAATG
AAAGAGCAAAGCGTTGTTGCGAAACTGGCCAAAGCCATAGCAACCTCAGCTGAGAGTTTA
ATTGAATCGAAGTATGCCGACGTTGCATTACTAACTGCAAAAGGACTGACAGCAGCAGCA
CGCGCCGCCTTAGTTGCCGGGGCGGCGACGGAATTTGTCGGGATTTTAGACCAAGCGACA
ACAACAGACCCAAGCGGAGGCGGATGCATTTTAACAACCCAGCCTGGCAACAATGGAGGG
ACATGGACAGGTAGGAAGCAATCAACCCCTGGCTGCGACGACACTGCGATCGACGCGATA
GTCCCGGCACAACAAGCAGAGGTCCAGGACATAACATTCGAGTCCGTACAAGCAAAGCAA
GACAATGGGGCGTCGACGCACAACCAAGCGCAATGCATCTTGTTCGGCGACGCAGACAAC
GCAGGCGACACATTAGGTAACAAAGCGTATGCAACCAATAAGATTTACTATGCAGCAGGG
GCGATAACTTTAGACAGCACACCGACCGTGAAAGTGACAGGAATGCAACACCTCAGCAAA
GGCGGCGGACAAGACAGGTGGGTGGAGGCAAAGCAAGCAATTGACGAACTGACAGCAACG
AAAATCGCTAGCGCCGCCGACGCAACGACAACATTGTATAATCACATCACCAGAGATCAG
ACCTTCCTAAGAGCTGCAGTAGCAATCATAACGCAACAAACGGACACACCACAAAACATA
AGACAAGACAGCGAGCACTACAAACAAATAACAGCGGTGCTAGGTACAGACAGCGACACA
TTCGAAAACAAATATTTACACGGCATCAGAGAAACGACTCTAGACCACGACGCAAGCTGG
GAGCTGAACGTAGCACAAAACAAGCTGGCAAACCTAAACACCAACGAGGACTATGCGAAG
TTGCTGATGTACTACACTAGCAAACACCGGGCAGAAGTTGCAACAAACACATGCAAAACA
GAATCAGCTGCACCAAAGGATGATGATGCAAGCAGCAAAATATGCGAAAAGTTTAACGGC
AAACCCATTGAATGCGCCGAGCGGCAGTGCACTTATGATACAACAACAAGGAAATGCAAT
CCAGTAAAATCACTAGAAGCAGCAGAAAAACCTACAGGAACAGGAGCAGGAGCTCCAGGA
GGACCAGATGGCAAATCCACAAACAATACAGGAAACAATTCTTTTGTCATTAAAACTTCC
CCTCTTTTGCTTGCAGTTTTGCTTTTTTAA
>cluster_1013
ATGCGTTATTTACTTCAAACCATCTTGACTGTGGAAGCTTTTCTAGTTGCAGGACCAGTG
ATCCACAAAGCGGAGGCAGCGGCAGGTCAGGGGATACACGAAAATGATTTTAATCCTTTA
TGTGTTGTGTCAGACGAGCTAAAAAAAGCCGAAGCTTACAGCAAACATCTGATGTCAGAA
CTTAACGCCGCTGCGACAAAGGCGCTCAAACAGGCGCTAAGACTCAAAATCTATGCCGAA
ACGGTGACCACAGCCACGGAGCGCACAAAGCTGAGGAACCTGGCCAACGCATACCTAGAC
TACAGTCTGACAGAATTTTCGAAAGGAGCCGACAACTGTAAAACGGCGCTCAAGTATACG
GCAGCGGCAACTTACGTTGCAGCTGGAGTAGACGCCATAATGGATCTTCTGATCGGCGCA
GAAGCAAACCCGGGCGGAGACGGCACATGCACCCGCGGAGGCACGACAACCAGTTCATCA
GCAAAAACAAAGTCAAACCTAAATCCGGCGTGCACTGCACGCTACACCAAAGACAGACCA
CACAACCCATCAGCAAAACCAGAAGCGGCGAATATAAAGCTGAGCGGAGCGCCGGGAACA
GCTCTAAGCACAAGCGGACACGACACGTGCGCACTAACAAGCGACAGCAGTGACTGCCTT
TTTCACAGCGCCCATGTCAATACCGGCACAATCAGCTTCCTCAACGGACTAGTAGGTTTA
AAAAAAAAAGGCCTAACCACCAAGGCCTTCGACCCAGAGACGGCGACAGACACAACCCAC
CTTGCCCTTTTCACGGCAAAATCAGCACTCCAGGCACTAAACGCGATCGAAGGCAAAGTG
GGCCCCAACGCAGGCAACAAAAGTACGGCACAGCTCGCGGCGCTGGCAAGCCTAGTGACC
CACACAGCAGCATCGCAAGGAAAAAAAGACAGCGACGGCGCAGAGCTCAAAACCCAGGAA
TTTGGCGACACAGGCGACAAAATTAACAAAGCGTTGTGGCATGTAGTGGAAAAATTCGAG
GTCGCAAAAGAAGCTTTACCAGATGCTTCGGACAGAAAACTAGGCAGCATCAACAGCTTC
CAAGAATTAACACGGGTTATGGGGTATTATGAAGCTCTAAAAGACCGGCACCTAGAAAAA
ATTCAAAAGAAGCTGACAGAGTTACAAGAAACTACCAAGGAGAAATCAAAAACTCAGGAA
CAAATTTGCAACGAAATAAAAGACGCAAAAGAATGCGGCGAGAATGAAAACTGCAAATAT
GATGAAAACATAAAAGAAGGACCAAAATGCACATTGAGTGAAAACGCCAAACAAAAAGCA
AAAAAAGCAAATCAAGAAACCGCAAGCAATGAGGACAAACGCACAAACACCACAACAAGC
AATTCTTTTGTCATTAACAAGGCCCCTCTTTTGCTAGCATTTTTGCTGTTTTAA
>cluster_1337
ATGAAAGCAGTGCTTCCCAGCTTGGCCTTTCTACAAATCTTTGCAGCACTAACTGCCGCC
GCAACGACGGCAGACGAAGCAAACGCCGCAGTAAGTGACTTCTGCCATGAGCGAGTGTAC
GCCGAGGCAATCATCGCCAAACTAAATGTCTGGCTCGCCACTGCGACAACCAATGTAGAA
ACAACAGCAGCAGATGCAAGAAAACTGCAGCTAGCAGCCTCTAGATACATAAACACGGAA
AAGTGGGCCGGCTTCGCGGCGCTGGCCGCGATAGCCACAGCCAAAGCAACAGAAGCAGCA
GTGGAACTAGCAGCCAAGCAGCCGTCGATAAACAAGGCCTTAGCAGTCCTCAACACCAAG
ATGGCCGAACTTGCGACAATGGAAGCACTCACGAAAACACCAATAGCCCAGCCGACAAGG
GCAACCGACGGTGGGACAGCGGCAGTCGCATTCAGCGGCAGTGTAAAAGTGTGCCAAGCA
ACAGTAACACCCAAGCAGACGGTGATCACAAAATGCGACCCAGCTGGCGCAAAGCACTCA
ACAGCCAGAGCAATAGCAGAGCACATAGACAAGCTGACGTCTATAGCAATCCGTAGTGAA
ACCGAGGTCCGACTGCCACCTCTAACTTTGAAGGCGGAACTGCAAGGGACACCAGACGCG
GCACAAGCCGTGCAAGCCCTCCAAGACGGACCGGGCTGCCACATAAAAAGCGGCGGGACC
AACAACAAAGCAAGTGGTGAGGGCGTCGGACTACAAGCACCAACGTTCACGCCGACATTT
ACCCCAGGCAACCTGGTGTTTTCGGCCATACAAGGCAATAGCAGACAGACAGAGCGGCAA
GGAACCGAACATGATGTGAACCTACTAACGCCAGACAAAAAAATAGTTGCCGCACTCATG
GGACTGGCTGGCAAATCAATCAAACCAATAACCCGAGTAGCCGAACTACCAGAAGACACG
ATACTAACCGACGAAGCAACAATCGACATACTTGAGGCACAACAGCAGATAAAAGGAAAA
GAGCTTAAGGAAGCTGATAAGTCCAAACTAGCCAAACAGCTTTTCGGTGGTGATACAGTT
AAAATTAAAGAGGCGTTCTTCGATGCCCTAACAAAAGATGGCGTAACCATCGGCTCTGGC
GCCAAAGAAATCAAGGGAACCACGGAGCAATTAAGTGAACGCCACTTTAAAAAAGCAATG
GCTTATTATAATACACTAAACTTTAAAAAGACAGTAGCAGCTTCAAAAGGAGCAGAACCA
GAGGAAGAAACCAAAACAGATGCAGCAGACAAAGCCGAAGAAAAGAAAGACGGGGATAAT
AAAACCGCCACAGACGCAAAAGCCAGCAATTCTTTACTCATTAAAACTTCCCCCCTTTGG
CTTGCATTTTTTGCTTTTTTAATTTTTCCCCTCTTTCCCCCGCTTTTTAAAAAATTTTCT
TGCTACTTGAAAACTTTCAGATATATTTTAACACTATAG
>cluster_1612
ATGAAAGCAACTCTGTACGTGATAGCGTTTTTAGCGCTAGCAGGCAGCAGCGGCGCTGGG
AAGCCCACGGGGACAGCTGCCCAGGCAGTCGACGACAGATGTAGCGAAGCAGAATTCACG
CGGCTGCTAGCTGAATCCCTCGAAAGTGAACTGGCCTCCGCCGTCAAAAGCAGAGATGCA
CTAAACGACGAATGGGCCGAGCTGACGCTGGCTGCGGCAGCCGCAACCGAGCAAAAAAGG
GTCGTAGGTTTTTCAGCGCTAGCGGCGCTAGCAGCAGCCAGATCAAACGCTGTCACGGCG
AGCATTCAAGCTAACCAAAAGAAACTGCTCGAAGCCGCACAACTGCTGCGGAAGAGAGCA
GCCCAGCTGCTACAGATCGAAAGCAGTTACCCAGAGCAGACGCTCCCCGGGACCAAGAAA
AGCTACGCGCAGGGGAGACACACATTCGGCGCAGGTACCGAGCGCTGCACTATAGAAATC
GCGGCGGCAGCAGCCGCCAAAGACAAATGCAAAGCATCAATCAGCGGCAAAGGCGCGCTG
AAAGAGGCAGGCAAGCAAATATCTGCTGAGACGCATCTAAAATTAACAAAGGACGCCATG
CTAGGCAGGCGAGCTTTAACATTAGCAGCAGACGCAAAGGGAAACGTCGCCTCGGATACG
GGTGAGGCGACGACAGACGGGAAATGCGGAGACAACAGCAATCCAGCCGCGTCGGCCGCC
AGTGGCGTCTGGGCAGAACTTTCGTTCAGCAACGCAGGAGACACGGAGCTACAAGAAATG
GCAATAGCAAGCGGCCAACCTGGCAGCGACACCTGCGGCGTTATTCCATCTAATGACGAC
GACATGACAGTATCAGCAGAAGCAACCAGGTACACAATATGCAAAGCGCGGGCGATCAAG
ATAATGACTAAAGCATCTGTCTTGACAGCCTCTATTGCGGAATTGAAAGGAGATCGCGAC
ATGAAATACATCGCCGGAGCCCTACTAGCCGATACGCTGCCCACAAAAGCCGCAGAGATT
TCAGACGACGCAACAGAAAAGACGCTGAAAGCAGCGTATGGCAACGAACCAGATGCGATA
GAGAAAAACTTCATCGCTAGGCTCAAGGAGGGAGACAAAACCGTTAAAATTGCAGACACC
ACTATCACCGGGACGATAGAGGTTCTAAGCAAGGGTACAAAGTTCGCAACGGCCCTATCA
TTTTTTCAGGGGCAAGCTTATCGAGCTCAGCGCCATCAAGCAAAAATAACCACGACCAGC
GGCGAGGAGGAAACAATATGCGAAAAGGAAACAAACATAGATAAATGCAACAATAAGGAT
GGATGCGAATTCAAAGATGGGGAGTGCAAAGTTAAAGTGACCACAACAACAGGAACAGAT
AGTAAAACAAACACCACAGGAAACAATTCTTTTCTCATTAAAACTTCCCCTCTTTTACTT
GCATTTTTGCCTTTTTAG
>cluster_614
ATGGAAAAGCAGTTCGAGCAACTTTACGCCGCACTTCTGCTGTTTCTGACGGTTAAGGGC
GCAGCAAATCAGCCGACACCGGAAGAAGCGGCAGCGAACACAGCAGCGACCACAATTTGT
ACCATCGATGCCTATTATGAAGCGATTTCAGGTGAACTAGAAAGCTGGCTGACCCAGCTC
GCCTCAGCGACCGAAGAATTAACGGCCCAGCAACAGCTGCTGGCGTTAGCGGCAGTAAAA
TCCACCGACGCGACGAAAAAGCGAGCTTACATGGCACTGCGACAAATTGTGGGGGCAAAG
ATCAAAGAAAACGTCGCCGCGAATGCGCGGACAGCTCCAGCTATAATAAAAGCGGTACAG
ATGGCAAGTATGCGGCGCGCCGAGCAGGCGGTCTCGGCAGGCGCCCTGGCGAAGACAGTA
ATAACCGGGGCCCAACACGCGGCAGCCGAAGCGCAGGCGACTTTGCTCATGCAAGGCGGC
GGCGCCAGCAGAAGAATTTGCACCGCAAGCACAACTGCCATACCAAGCTACAAACTCAGC
TGCTCGAAGGAAACCGAAAAAATAGCGGCAGCAGCAAAGATATCCAAAGCATTACACAGT
CTAAAACAGCTAGTAACGTTTAGCGCCTCCACCCTAGCCACGCAAACGACGGCGGTAGTC
GTCGAAACGGTAGGCGACACGAGCAGCCAGACTTGGTCGGCCGGCAGTGGCGGCAAACAC
TGTGACAAACACACCGGCTCAGCAACCACAGCAGCGGCGACGACAACAGGACTAGGCGTT
GCGTCACTAACAATAACCACAGGAGCGACGCCAAAAACGTTAAATATAGAAGAAACAAGA
AGCGGCCCAGACGACGAGAATCTAAAAACCAACGACGGCGAAAGACAGGCAATAACCTCC
GACAAAGAACTAGTAAACGCACTATATGCAGCGATCAAAGCAAAACCGGCAACGACAAAG
AAACTCACAAGCGAAAGCTTAACGGAGTTAGCAGCAACACCCATCGCCATCAGTATCTAC
AACTATCTAACCAACCCCGGGGCCAAACTACCAACAGAAACGCCAGCGGCAGAGAAAGTA
GCGCAACTAATATTCGGAAAGAGCAAAGGGGATGTAGGGACAGAGTTTTTAAAGCCTCTA
GAAAGTGACAGTAATTCAATCCCAACAAGTGACAAACCAATAACAGGACCTACAACCAAG
ATTTCGGCGGAAAATTATAATGAAGCCATGGCTTACTACACTGCGCTTAACCTCAAAAAG
ACAGTAGCGTCAACTGCAGGAGGAAACCACAAAGAAGACGGACAAGAAGATGCAGCAGGC
AAAAAAGAAGAAAAGAAAGACGGGGATAATAAAACAAGCGAACACACCACAGCAAGCAAT
TCTTTTGTCATTAAAACTTCCCCTCTTTTGCTTGCAGTTTTGCTTTTCTAA
>cluster_985
ATGCGGAAAGTCTCACGGCACATATCCATATCAGCTGTCATCATGGCGATGATAGCTTCT
TGTCTGGTCCGGCACATAACAGCTGCGCCAGGAGACGACAACGACAACGGCGCGGCATTC
AAGGCAATGTGCAGCATAATTCGGAGTTGCCAAAAGGGCTTCAGTTCAGTCAAAGCAGAT
CTGCCGGAGCAAGTAACAACCGTGCTCGCTGACATCAACAAGGCCCACATACTAGCTTAT
GCCAACGAAACCAAGCTAAAAGAGGAAATACAGGCGAAAATTCCAGAGGAAGGAAAGAGG
CCGAAACCACTTCCGCGGACTGCAGCAGGTTTAATCGCAGCAAAACTGATCAACCAAACG
TATGAAGCGGCGGAAAAAATCAAGACCCGGCTTGAAGCCAACCTCAACTCAGCAAAGGAA
GCTATTGAGAGCGCAAACAAAATGCTGGCCACAGCGCTTGCGGGCAAAGAAGACGCAGCG
GACTCAGACGACACCGGCGGCAACTATTTCGAATCGACGGCGAACCCGAAAATATTTGGC
CAAAACCCAACCGAAGCGCACAATTGCGGCGGCGCCAGCACAGGGCAGGAGACGGACAGC
AAAAATGTAGGCATAACACTCATAAATGACCTCACTTGCCTGTGCATCAGAGCTCAAAGC
CAAAAAAAATTGTGCGACGACACACTGCAGAGCACACAAGTGGGGACCCTAACATATGCC
ACAGCCGGAAATGCCTTCAAAGCAGCATATGCAGCCCTAATAAAGAAGTGCGCGAAGAAA
ACTGACTTTACAACACCCGAAGACCTTGTAGCCGAGTTACAGAGGTTTCACGGCCTAATC
GGTGCTAACCCGGTGCGCGGCAGCACGAACCCGGAAAAGGCGGCCTACACACTAGGGTAC
GCCGCCTCCTACACAACAGGCTGCACGCAGTCAGACAGCCAATCATGCGTTAATTATAAA
GTTGCACTAAGCGGCAGCGACGCCAAGGGAATACCTTGGGAAAACCAAATACGGCAGGCC
ATACTGAAAGCGAGGACCGCAAATGTAGATGAGCAGGTCACGGCCGCAACAAACGCACTG
GAAAGTCTAAACCTGACAATATGGCAGAACTACGAAGCAGCATTCGTAACATATTCCCAG
CAAGAGAAGCACGCCCCAGTCCATCCTGCAACAGCAGACCCCCAGAAAGTGAAAGAATGC
GAACAACACAAAAACAACAAAACCGAATGCGAAAATGCAGGAAAATGCAAATGGGAAGGT
GAGAATGAGACCAAAGGGGAATGCAAAGCTAAACCGGGATCAAACACACCAGCAGCAGGA
GCAGGAACAGGAGATGGAACTGCAACAGCCACAACAGAGAAATGCGCAGGGAAATTGGAG
GATGCCTGCAAGAAAGATACTGGTTGTAAGTGGGAGGGAACAGAGTGCAAAGATTCTTCT
ATTCTCCTAAACAAGAAATTCGCCCTCAGTGTGGTTTCTGCTGCATTTATTGCCTTGCTT
TTCTAA
>cluster_587
ATGAAAACGCTGTGGAAACTCTTGCTCGTAGCAGCCAGTTGCTTATATCGAGCTGACGGC
GCAGAGTCGGACGGTAAAAACATACCAGACATGAACGCCGTATGTGATCTAATAAGACTG
GCTCACGCGGACGTTTCAAAATTACCACAACTAGTTTCCACAGCAGAGTTAAGTGACGAG
CTGCGGGCCATAAATATTTCGGCGGCCGACCCAGAATGGGCCAAACAGTTTCCAACAAGC
AAGGAAGCGGAAGACAAAGAGGCGAAGCCCTGTGGTAACGCGCCACCAGCAGACAAATGT
AAAGCAGCGTGGCTGCAATGGCAAGCTGCATCGATAAAAGCAAACGAAGAGGGCTCCAAA
ATAGCCAAAAGCAAGCCAAGTGCCGAACAACGACTGACGCCAGCCGGTGTAGCAACAGCC
ATAGCAATAGCAGGAATAACGGAAGAGGCACTAGCAGAGGTAATGGCTTTTGACGCCGAC
AGCAAACCTCAACTTGAGCAGCTAGCAACCAAAGTAAAAGCCGAACTAGCACAGGCTGCC
TACGGCGCAGACACAATAAACTCTAACGACGCGCAACGGTGCGAGATCTCACCAACCACA
AATAAACAAACTACGTGTAAACTGCCAGCGGTCGGCGCAGCTCTATGCGTTACGGCAACA
TGTATTTGTACCAAAGACGGCAGCACAAACACCCAGGACATGTGCGGGACGCAAACCACA
AGTCAACAGGCAGACTGGAACAGCGGAAAACTAAGTACGGCATACCAAAGCATCGACAAA
GCCTGTCTAAAGAAAGCACCAGAGCCAATAACAGTGGAAGCTATAGCAAGCGCACTAGCC
CATTTCAAAGCGAGGCTGCATTTCGTAGAAAGCGGTGGAGCATCGATGCTTGCCCTCGGC
GAGATAACCGCCGCAGCCAACTGCGCTGTAAAGGCGAGCGAAGCATGCGCTGACTTTACA
CTAGACTCAAATCACAAAGCAACAACGGACCACGCAGAAAACAAGTGGCGCAAACGCCTG
GAAGCAGCAATGGACCTCTTAACAAAGGGAAAAGAAGCCGCCATGCGCCAAGACAACCTA
GTGACCAACCTTAAGGCCAAAAAAGCGAGAGCCCTTCTTATGCTAAAGCAACTCAAAGAT
GCTCGCATGCCAGTGCTGACGGCAGCAGCAGAAAGCAAAGCAGACAACAAGGGACCCGAA
ACAGCGGCCAATAAAATACAACAAGAAGCCGAAAAAGACTGCAATAAAAAAGAAACAGAA
CAAGAATGCGCAAAACCGTGCAAATGGGATGGAGAAGCGAAATCACAAAATAAAAGGTGC
ACATTGAGTGACGAAGGCAAACAAGCAGCTAAAGAAGCAGAAAAACAGCCAGGGAATGAT
GGGAAAACGAACACAAACACCACAGGAAGCAATTCTTTTGCCATTAAAGCTTCCCCTCTT
TTGCTAGCATTTTTGCTGTTTTAA
>cluster_1993
ATGCTCAAACTAGCACCCCTGTGCCAGGGGGCGACACTGCTGATTATAGCAGTAACAACA
GCTACGGCGCAGGAACAAGAACAAAAACAGGACACCCCTTGCAACAGCGCATTGTACCTG
CTACAAGCGGCAAAACAAGTCAAACAGCAAGTTCAGGAGCTGACAACAAGGCAAGAAAGC
GCGATCAGCGACCTGAAAACAGCCATCATCTCCGCCACGGCGGCAGGGCAGCCACACAGG
GGAGCAGCAGCAATTCCAATGGCACTCGCCTTAAACCGGCTAACAACACTAGCTACAAGA
CTCAAAACGTGCGTAGACAAAGGAGGCGAACTACAACGGCGGCTTGCAACGCTTGCCGGA
CTGCACTTAGGAATAGCGAAGACGGCCGATGTACAAACCACAGCCAATCCTGGGCAGGCG
CTAGATAATGCAGCAGTGCAAAACAACATAAAGCACGTGACCACAGTGCTGACAAAGGTC
GACGACAACACTTGCGAGACAACAGCTGACGCCGACGTACCGAAAGCCGAACAGGGAGTC
GACATTACGAAATTGCAGAACCTCAAAACCTACAAGTTACAGCAGGCAGCAGCCGGAGAC
AGCCGAAACATTTGCGGAGCGACCTGCACAAAATCCGGGGGCTGCGGCAACAGCGGCTTC
AACAGCGAACACATTAGCATAGTAGTCGCAGGGACAAAGCTGCTAGAAGCGGCTGGTGAA
ACAACACCAATAGACAGCGCCGAAGCGAGCTCAAGTGGCACCGAAACGGCGCCAAAATCG
AAGATCAGAACCGAGCTAGCGAACCTCAAAAAGGACCTGGCGCTCGCCCTAAAGCAATGG
AAAACAGAAAAATACTGCGAGGACACAACGACGGAAGCAGCGGCATTCGAACCAGCTGCA
GCTTCAGATCTTCAAAAACAACAGCATTTCATAGCTACAGGACATGTAACAGAAGACTAC
AGCAAACTAACGCCGGAGCTCAAGAAAACTCTAGCTGAAGATATCAAAACTACTTACAAA
TCCGGCAAAGACAGTTTCCGAAACGGGTTATGGAAGAAGATGACCGAAGAAGAGATAACG
GTAAAATTTGGTGGCACAGAAGTTACGGGGAAGCCCAAAACTATAAGCAACAATGACGAC
AAAGTAGCTTTGGCAATCGCAGCGCTACTAGCCCCCCACAAAGGCGAACAGGTATGCACA
GGAACTAAAACTGAATCCACAGAAACCAAATCAGACACCAAAGGAAAACCAGCAGAAAAT
AAAGACGGGGATCAAAAAGACGAGGAATGCAAAGCCACTGAAGAAGGTAAATGTGACAAG
ACAAAATGCGATTGGAACGCTGAGAAGAAAGAGTGCAAAGTTAAGGAGGGCGCGGCTGTT
ATTTCTGCTGTAATTAAAGCCCCTCTTTTGCTTGCGTTTTTGCTTTTCTAA
>cluster_286
ATGCAGCTACAACGACCATTTCTGCTAGTCCTTTTGCTAGTGCCGACACAAACGTCAGCC
CAAGTAGCGGAAGGCGACAACGCAGCGGTATACAAGCAGCTGTGTAAGTTAATCCGAATC
GCAGAGGCGGCAGCAGATATTCCCGTACCTCTTTCAGAAGACAAAGCAGACTACGACGCC
CTTCACCTACTAAATGCGACCCTCAGCACACCAGAATGGCTAAAGCAGTTCGACAAAAAA
GGGCCAAATAACCTCAGACCAACAGCACCGGAAGGCCCACAGGCAAGTGACCAAACTTGG
AAGACGCGCTGGGCAAGCTGGCTTGCGGCCGCTACAAAACTAGACGAGGCCTCAGATAAA
ACAAAGGTTTACAAAGACCTAAAAATTAACCAGCCGGACGAAGCGGAGACGGAAGCAAGA
CGCATAGCGATAGCGACGGAACTGGAAGCAGCTGCCAGAGCCGCCGGCAGTGTAGCCACA
GCCAAAGCCGACCTGGGTGATAACACAAAACAGAAAGCTCAGGACGCCCTGGAAAAAGCG
GCGTTCGGGGGCAAGGGAAAAACAGCGCAAACTGTAGCGGCAGCAGACCTAAAAGACGGA
GGTGCACCGACAGATGCCAGCCAACTCTGCGGCAAAAGCGGCACGTCGACAACAGCAGCA
TCGCTAACAGGACTAATGATGTGTATTTGTGCAAAAACAAACACCAACGGCAAGGAAAAG
CCATGCACATCGACCAGCGAGGACAGCACCGAAGTAAGCGGCAGCTTTGCAAATCTAGGA
ACACTGATGCAAAAGCTAGTAGAAAATTGCCCAGAAAGGGATAAACGAACACTCACAGGC
AGCGAGATAAGGCAAGCTCTTAGCGACTTCAAGGCGACCGCAAAACGCTCCGCCAGTCAA
ACTGTTTTCGGAAAATTCGTAACTACCGATTGCCACGGCAGCTCAAACTCGGGGCAATGT
GTGCTGTACAGCGGCAATGTAGCAACTGCAAAAAGCGCTATAGACGGCAGCAAATGGTCG
ACGGAGCTAACAAAAGCAGCGGCGGCGATCGACGCGATAACGAAGCACAACGAGAAGGTA
GCGGCAGCGCAGGAAAGAATCCGCCAAGCTAAGGAAGCTGTCATGACAATAATGCAACTG
CCCCTGATGCCTCATTCAACTCCAGGCATGGCAACAAATAGCAAAACAACACCAGCCGCC
ACAGACGCAGAGGCCAACCAGAAAAAATGTGACCAACACCACAACAACAAAACAGAATGC
GAAAAGCTAAAGTGCTCTTATGATGCGAATGCGGCAGATGGTAGAAAATGCAAACCTAAA
GAGGGGGAAGGGCAGACAAACCAAGGAGAAGGAGAAAAACCTGCAGGAACCGCTACAAAC
ACCACAGGAAACAATTCTTTTCTCATTAAAACTTCCCCTCTTTTACTTGCATTTTTGCTT
TTTTAG
>cluster_384
ATGCAACAGTCAAGAAGCCGGACACCGGCATGCTCCAACAATTGCGCGCTAAAAGCGCTT
TGCATAACCGTAGCGACACTGATACTAGCACCTAAAACTAGCGACGCCGCGGCAGCTACA
GCCGGCAGCAACTCAGCCGTTTTCCAGCACCTGTGCACACTGGTGAATGCAGTCACTGAA
GTCGAGAAAGTGGGAGACGTACCGGCGACAGTAACAGAAATACACGACATTGCAGAGCGA
ACATCACTAATATTCAGGGCAGCAAAAGAACTAGAGGAACTAGCAGCCCAAACCCCTGGA
ACCACAAAAAAGGAAGTGGCGCCAAAGAAGCCAAACACAATTTGCACTGAACAATTGAAG
GATGCATGTGACAAGGCAGCAACGTACTTGAAACAAATGAAACCACAGGATAGGCAGCAC
TTATTAGCTTTTGTCGCTAGCAGCAACCCAGCAGTACAACTAGTAAACGAAACGGCTAAC
TCGTTGCTTCTAAAGACGACAAATTTCATAGCCGATGCAGCAAAAAGGTCTAATAAGGAA
GTTCTAAAACATCTGCGCACGGCTTTCTACAGTGAAGGCAAAGACTCAGTAACTAATGCG
ATATTTGCTGGTGCAAGCGGCCGCAACAGCGAATGCGGTAGCCAGAGCGGGGCAGCAGCC
ACGGGTGCGAAAAATAATCTAGCTGCAACCCTACTTTGCCTGTGCGCAGGCGACAGCACA
AATTGCCAGCCAAGCTGCCAAACTTGCGACAACGAGGTTGTGCCGGCCGTCACATTCACG
ACCGCCGGTAACGACGCGACAACAGCATTCGACAAAATAAAGACAATATGCAAACGGCGG
GCGGAGACGCCAACTCTTAGCCGGCTACCACACGCAATAGCGGCGGCAATACGCGCAGTC
ACAGCGGACTTAGCAGCGCCCAAAGGCAACAACCCCGACGTCGGCACGATTGGCGGCATA
ACTACGGGCGGCAGGCCAGACTGCGACGGCTCCAACACAGCAGGCAAAGGAGCATGCGTC
TACCTTGGTGCCAACGGCAACGCACCAAAGAAACCAACCTGGCTCGATGAACTGACCCAA
GCACTGCTCGCTGCCCAAGCTGCTGCCAAAGCGGAACTCGACAGCACAGCACAAGCAGCT
CATATTGAGGGAATCAACACAACCCTAGCGCTAGCACTACTAAACGGCATTTATCAAACA
CAAGCCAACAGCAGACAACAGACACATCAGGAGGCGCCTCAACACCCTAGAGAACACATG
GCTAACTCAGCCAAGACACAAAAAGAATGTGAGCAACACAAAGACAACAAAACTGCTTGT
ACAGAGGCCAAATGCAAATGGAAAGGAGGGGACGATGAAAAAGGGGACTGCGAAGTAGAT
GAAACTAAAGTTACAGAGCAGACAAGCACAGCAGGAGCAGGAGAAAAACCTGCAGGAACC
GCTACAAACACCACAGGAAACAATTCTTTTCTCATTAAAACTTCCCCTCTTTTACTTGCA
TTTTTGCTTTTTTAG
>cluster_2784
ATGACGCCAATACTGTTACGCATTTTGACAGTAGTTCTAATGGTGCAAACTCTAGAAACA
GCATCTGCTGGCAACATACAAGCAGCGGAAAACGCCCAAGTATTTAGCGCCCTGTGTGAC
ATAGTGGCGACAGCAGAAGGCGGATTGCAACTGCCGACCATCAGCGACACCAGTGAAGCC
GATTATGACTACATCCAGAAACTCAACATGACGGTCGCGACAGAAAGCTGGCAAAAAATG
TTCATAGAACAAGCAGAACCGCTAAAGGTATTCGACGACGCAGACAAGGCCAACCAGAAA
AACAAGGGTTACGAAAAGCTGTGGCCGACATGGAAAAAAGCAGTGGAAGCAGTCAAGGCA
AAGCAAAAAGACGCAGAAATAAAAGATAGCAGACTGATGGACCTCAAAGGTGCCGCCGCG
GTGGCAGCAAGAAACCAATTAATACTCATTTCTGCGCAGGCAGCAGCTGCGATGGAGACA
GCGGTCAGCAGAACTGCTCAGAACGACGAGCTAACCGACGCGGCCCTCAACGAGTTACTC
AAAGAAGCGGTGTACGGCATTAGAACGGGCAGCGAAACAAGTTACACGGTAACAAACATA
TTCGGAGCGGCCACCACAGGGTCGCGAACAGCGGCGTGTGATAGTGCGACACCGACTTCA
TCGGCAATGCCCAAAACAGTGTTGGCAGCCCTTATGTGTTGCTGTTACAAAGACCAAACA
ACGGGAGTCGAGGAGGTATGTTTCACCGGGCTGTCAATAACCACAGCGTGGAACGATGGT
TCGACGGCACCGAACCCGACGGACATGCAAAAAAAAAATAGCAAGAACACAGAGGCTAAG
GCATGTGGCACTCACAAAACAAACTCAACCTGCGCAGCAGCTAACTGCAAATGGGAAGGA
ACTGAAGAAACCAAAGGAACATGCAAACCTAAAGAGGGAGAAGGACAGAGAGACGCAGCA
GCAGGAGCAGGAGAAAAACCTGCAGGAACCGCTACAAACACCACAGGAAACAATTCTTTT
CTCATTAAAACTTCCCCTCTTTTACTTGCATTTTTGCTTTTTTAG
>cluster_2623
ATGGAAGGCACTACTAGATACCCCGGACCCCGAAGGCACGTGGGAAAGATGAAAGAGAAG
CTAAAAGCAACAGAAAACAAGCTAGAATGGGAAGGCAGGTGGGACAGGTGGCGCAAACAA
AGGCAGCACACAAAGGATTCAGAAACAGGGAGCTGGCTACACAAGAACCCTCTCAAACAA
AGGGGCCCCTTAATCATTCACGCACGGCATAGCATTCAGGCACTAGCAGAGCGGGCGCAA
ACAATTCACGACCAACTCAAACAGGAACCTATGGTGCAAACCAAAAGGCTGATCGACAGC
ATCAACACAGACCTTCAAACGGCCATGTGCGGAAGTGAAGCAGCATACGCATTCCAGCCG
GCGGCCAACAGCTGCAAGACAGTCTCGGCCGCAATGACGAAAGCGACTGTCTGCAGCACA
ACAGAAAATGGAAAATCCATCGGCAACGATCTTGTTTGCCTGTGTGCCGATGCCAGCGAA
GAAGCTTGCGGGCCAGCCGGTATGGGCGCAAAGGCTGTTGGTGACACCAGAAACGACCGC
ATAGGATCAACTGCAGGTGAGTGCCCAAACAAAGGACCTGTAGATGACCTTGAAGCCGAA
ATATATGCAGCGCTGGCAGCAGTACAAGCCAAAATAGGCCAGCAATCGCCAAAAGACAGC
GCAACTATTTTAGGGAAAAGCAGCGGCGCCACATGCACCACGAGCGACACTGACAACTGT
GTGAACTACCACAACTACTATTCCGGACAGGGCACAGGGTTCAAAAGCATACCGTGGGTC
AAACAGCTAACAGCAGCAGCGGCAGCGCACCGACAGTACAAGGACGAACAGAGGCAGCGG
CAACAGCTCAAGCAGGAACTAAAAGCCCTAAAGGAAGCAGCACAAATGGAATATAGCAAA
GAGGACCCGGCACTACCCCTTGCAATCAATCAAATCGATGCCAACGACACAGACAGCCGC
ATTGTAACAGCGAAGTGCAAAATAAAAAACAAAACCGCAGAGGAATGCCCAAGCAAGCAC
TGCGACTATGACACAAAAAAACAGGAATGCAAAGCTAAACCAGGAACAGAAAACACAGCA
ACAGCAGGAACAGGAGAACCACCTGCAGGAACCAGCACAAACAACACAGGAAACAACAAT
TCTTTTGTCGTTAAGAAAGCCCCTCTTTTGCTTGCATTTTTGCTGTTTTAA
>cluster_657
ATGCATAAAACATTGGAAATAGCAGCGGTATTAGCGCTGTCAATAACACTAAAAGCAACC
GCAGCCAACGGGGACAACAACAAGGGAGCAACAGTAATATGCAAAATCCTCAAACTAGCA
GCAACAGCGTCGAAAACTGAACCAGACTACTCCATTCCCCAAGCCGATGTCGACTACATA
GAAGGACTAAATATGTCATTGGCCGACCCATCATGGTCAAGCCAGTCTCCGTCCGACAGC
AAAAAAGGTGAAACAGATGCAAAAGGATGCGACAAGAACGACAAAGAGCAAGCATGCAAG
AAGCAGTGGGTGAAATGGCAAAATAGCAGGTTCAATTTCAAGGAAGACAACGCACGCCCG
GACAAGCTTCCAATATCAGAAGACAAGCTAAGGTCGTACCAAGGGCAAGCAGCGGCCATG
CAACTAGCAATGCTAGCAAGCAAAGCGCAGGCGATTTCAGAGACACAGACAACTCAGACA
TCCGGACAAGAGATACCAACAATGGCCCAGGTAATCGCGGACCTGCAATCGGCGGCGTTC
GGAGAACCCAAAACCGACTTAACGGAGGCAAATCGATGCAAGGTTGAAGGCGGCAGCAGT
CGAGCGAGCTGCTGCACGCTCGGACAAAATTTAAAGGCGCTGTGCCAAGCTCTAGTATGC
TTGTGCGGAAAAGACGGCGCCAGCGGCAACACGAATTCGCACTGCAACCTGGGGAACAAC
GCTCAATTTAATGCTTTTGGGGCAAACAACATAGCAACGCACTATGCGGAAGCTAATACT
AAATGCATGCACGTAACAATTCCCGCGCTAAGTTCACACGCGATAAGAAGTCTCGCAGCA
GAGATCAAAGCACTGGAAACAGCGTTCGCCGACGCAGCAGGCGACAAAGTAGTACTTGGA
AAGGCGAAAGCAACAACCTTCTGCGCAGCCGGCGCTGGAGCAGCATGCATCGACCTAACA
GAAGCGACCGCGGCGCACGGGCAGCAGAACAAAGAGATACCATGGGAAACGCACCTACAC
GCAGCAGCGGACAAGCTTCAAAAGATCGAAGACGCGATACAGAGGGCGGCAACGGCCCGC
CACGAGCTCACGGTGCTAAAGGCACAAGCAGACACGATCTACAAACACATTGCATATGCC
ACAGTGCAGCAAACGCAAACAGAGCCAACAAGCGCGACGAAAGCCGTTAGCACTCCAGAG
GCGGAAAAGCAGAAGCAGGAATGCCAAGGCCTAACGAAAGCAACCCAATGCATAGAAAAA
GGCCACTGCAAATGGAACAGCACTGATAAAACCGATGGAAATTACTGCGAATTGAAGGAA
GCAAACGCAGCGAAACAAGCAGCTCAAGCAGGAACAGGAGAGGAAACTGCAGGAGCAAAC
TCTGAAGGCAAAAAGTGCTCCGACAAGAAAAAAGAGGGAGATTGTACTGGAAATTGCAAA
TGGGATGGAAAAGAATGCAAAGATTCCTCTATTCTAGTAAACAAACAATTCGCCCTCAGC
ATGGTTTCTGCTGCATTTGTGGCCTTGCTTTTCTAA
>cluster_1519
ATGAGACAAGCTATCCTAGTTTCCGCATTAGCAACGCTATACCTATCAAACCAAGTGAAA
GGAGCAGCAAACGACAACGCTAGGCCTTATAACGTACTTTGCGCAATTTTAAATGTCGCC
ACAGCGAAACCTGACGTTGACACGACTGACTACAGCGCTAAGATCTCAGAAGAATTGGAA
ATGGTACGACACCTCAACATGTCAGTAAGCGACGACGGTTTTTTCAATCAAGATTTTAAA
ACGCCAAACACAGACAGAGACGCAAAAGAACCATGGAAAAGCAACAAAGCGGCTTGGGAG
AAGAGTAAAAACCTAGTAGAGGCAGGTGAAACCAAGTTTCACGGTATAAAAATTACACGA
AAACTCGCCAGCCACGAACGAGCGGTCGCTGCCGCAATTGCAGACGAAACAGCAAGCACG
ATTCAACAGTTGCAGAAGACGCTCAAATCCACAAAAACAACAGCAGACGTTACTGCTGAA
CTCAACAAAGCAATCTACGGCGCAACTGGTGCTCTGGACAAATCTGGCGAAACGACGTTC
GTAACACAAAGCGGCGCCGGCTGCGGAGGCGGGGGTCAGGGCGCCTCAAAAGCAGGCATT
TCTCTAGCTAATGACATGGTTTGCCTGTGCTCCAATAACGCAGGCAACAATGCGGCATGC
ACCGGCGCAGCAATCAGCTCGGATCTGAAATACGACAACGCCGGCAATGCCGCAACAGCG
TTCCAAAAACTCAAAGAAAAATGCCCCATGCATATTAAGCTAAAAGCGACAGCCGCTGCT
TTACGGGCCGCGATAACAAGTTTCATAGGGGCTTTAAAAGGCACCGGAAAAGCAACGCAA
GCAGGCCACACGATCCTAGGCAATAAAGACGCCGCAACCTGCGACGGCACAGATAACGCG
GACTGTGTACTCTACAAAACAGCGGAAGCTGGGAAGCCACTAAATGTACAATGGCTAACT
CATTTATCAACAGCGGCAGATATTCTAGAGACAATCAAAAGCGAACAAGAGCACAATAAA
CAGCTGCTAAGCAGTGCCAGGGCGCTAGTAACGGGAGTGCTCAGCAGCTACATTCAGGCA
GACAGACCAAGGCCAAGCGGCGCGACAGACAAAAGCAAGACCGACCCAAGTACCAACCCA
ACAACAACGTCAATCTGCGCCGCCCACACAAGCAAGGAAGATTGCAAACCACCCTGCAAA
TGGGCCGACAATGCCACTGACAAAACTAAAAAATGCTCATTAGACCCACAAAAGGCAGCA
GAACAACAAGCAACCCAAGCAGGAACAGGAGAGGAAACTGCAGGAGCAAACTCTGAAGGC
AAAAAGTGCTCCGACAAGAAAAAAGAGGGAGATTGTACTGGAAATTGCAAATGGGATGGA
AAAGAATGCAAAGATTCCTCTATTCTAGTAAACAAACAATTCGCCCTCAGCATGGTTTCT
GCTGCATTTGTGGCCTTGCTTTTCTAA
>cluster_2144
ATGCGCAACCTTTTTTTCGCAGTAGCAATCCTACTAACTTCTTTGGCAAAAACTGAGGCC
TCGGGAGACGACCCAGCAGTAGACGCAAATAGCAAAGTCACGGACTTCTGTTCCATGATG
GCTTATTACTCAGCACTGAAAGATGAGCTACAGCAATGGATAGCTACAGCAACAGTCCGC
GAGAACGATTTGGCAGAGGAAGCAAAACTGCTGACACTTGCAGCCGCAAAAAGCCAACAC
ACCAGCAGCGGACCAGCGTACCAGCTACTAGCTCAGCTAGCACTTCAACGGACTTCAGCG
GCCGCGGCGGAAATAGCGAAGCAAACACCGAAAATCCAAGCTGCAATAGCGGCCCTGACA
ACTAAAAAGGGCGAGCTCGCTAACCTGCACGCCGACGACGCCAGCATAACAGCAGGGCTA
ACGTTAAAAACGACTGGCGCGACTAACGGCGGCTCAGCGCTCAGCGGTGGGAGTAACAAA
CAATGTAAAGTGGAGGTAAAGCGATCAATCGTACCAGCAGCGACATGCGAAGATACCGAC
GGCAGACTAACAGCAGCAAAAACGATAAGCACTTTATTCACTAAAGCAAGAAGCATCAAA
ACAGTAGCGGCATCAACGCTAAAAGCCAGGGACCTGCAAGTGACACTAGAAGCCAAAGGC
AACATAGACACCGGCAGCGGCTGGAAAGTGACAACCGACAACAAAGCCTGCGAAGATAAC
GCCGCCGGCGGCCCGGCGGCAAGCGCAAACGTAGGGGTAGCACTTACAGGGCTGCAAGCA
ACAGGCACTCTAACCTACTCAACACTGGACCTAACAAGCGACGCAAAGCACGGATCCAAA
GACAACAACGGGCAGCAAAGCAACAAAGTCACATACCACATCAGCGATGCAGAGTTGACC
CAAGCATTGCGCGCCGCACAGCAAGCCAAACCAGCGCTGCCAGCGCAAGTCAAAACCGAG
ACCGTGGAATCGGCCTCAGACACGGCTGCAGCAAAAAAGCTCGCAGCTGCGATTTCAAGG
CCAGGGACTAAAACAGCAAAAGGCGAAGCTGAAACTGCAGAGATAGCGATGTTAATATTT
AAAAAGAAGTCAGGCAGTATAGAAACAGACTTTTTAACACCATTAACCAAGGATAAGCTT
TCAATCCCAACTGATGGCGAACCCATAACCGGCAGCACACAGCAACTCGCAACAAACAAC
TTCGACGCAGCTATGGCTTATTACTATGCGCTTAACCTCAAAAAGGCAGCCACGGCAGCA
GAAGTTAAACCTAATACCGACACTCAACCAGCCGCAGGAGAAGACAAAACAGAAGAAAAG
AAAGACGGGGATAATAAAACAAGCGAACACACCACAGCAAGCAATTCTTTTGTCATTAAA
ACTTCCCCTCTTTTGCTTGCAGTTTTGCTGTTATAA
>cluster_1640
ATGCTTCAGAAGTTAATAGTCGTATTTATAACAACTGCGGCTCTCAGCACGGAAACCGAA
GCCAGCGCAGACGCAGCTGCAACCGCAATAGCTGACTCTTGCGACGAAGAACTGTACCTC
ACAAAGCTGAAGCGGCACATTCAGCTTCTAACAAACTCTTTCGAATCGACCATTGAGGAA
CAGCGAAGGGACAAGAGGAAATTCACAATAGCAGCGGCAGCATCAGAAAACAAGAAAGAG
AGGTGCTTACTAAACGGGCTGGCGGCGCTTACAACAGCAGAATTGGAAGAAAATGAAAGA
CAGCAGGGCTCAATACGCCGAGCGGCAACGGCAGCAATAGGCGAGATAGAAAAGCAAGAG
AAACTCGTAGCACGAGCAGGCCAGTTGTACCGACTAAAAACATCAATAGCCGCTGGCAAC
GTGCACGTGCGGTCGCCAGGCAACTCGCACGGCGTGAAATTAGTGCTAGCGACGACCGCC
GAAGATGCCGACGGCTGCAGACCCCTTGACCCGGAAACAACAACACAAATAAAAGGGCAG
AACATAGCGATCGCTAACTTGGTGTCGATCAAGCTCACTGACCCGGCGAAACTCGACAAA
ACATTAGCAAAAGCGTATTTAAAGGCAACAGCAAGCAGCTCGTGCACCGGCGGCCCAAGC
GAGGCGCCAAGCCAAAGCGCAGCGGCAGCGTTCAACTCATGCACATTCGGCAACGGCGAC
GCCAACCCATCGATTACCAGAACCAAGGCAACCTATACGGAGGCAATGTCAACTGTAAAT
ATCTTTACGTCGGAAAGCGTTAAAACTTGCCACTCAGATGTCGCAACAGCAGAGCCTGGC
GCTACAGAAAACAAACACCTAGGCAAACTACTGTGCGAAATACTAAAACACGCGTCAACA
CCCGTAAAAACCGAAATAAGCGGCCCAGCGGTTAGTAACAACAAGGAGCTACTTCAGGCT
GTCGCGGCCTGCGATGCAAGGTACAAGGATATCGCAGATGCTACGGACCAAAACAAAAAC
GGAGAACTAAAAAAATACGTCACCGAAGCGTACGGCACGGACAATGCGAACTTCAAAAAC
ATATTCGAAAATATAATCGACAAGAAAAACGTTCCAACCAAAACAGGAACAACAATGGGG
ACAAAAACAATCGGCCAAGTGACAACAGACACTGAAGCACAACAAATTCTAAGCCATTTG
GAGCAACAGAGGTCAGCCAGAGAAGTAACAGCCAAACCAGCACCGACCCCAACAGCGGTA
GATTCAAAAAAAGTAGAAGAAAAATGCAAGGGTAAACCGCAGGGTGAGTGCAAAGAGGAA
GATGGATGTGAATTCAAAGATGACAAATGCATAGAAAAAGTTGAAAGTGCAGGAAAAGAT
GGACAAACAACAAACACCACAGGAAGCAAATCTTTTGTCATTAGCAAGGCTACTCTTTTG
TTTGCATTTTTGCTTTTTTAA
>cluster_439
ATGAAGGTAACTAGCGACTTCCTCGCAGCTAGCACGCTATTCTTACTAATGGTTCTGCCT
AGAAGTGCACGGGCAGCAGACGGTGAAGCACTGAAAACGGAAAAAAAGGCGGCGATATGT
GCGCTGAATACGGAACTAGCCAAGCTACCGAAACAAGTTGCGGCTGCTCTCACTAATCTG
CTCTTGAGAGAAAAAAAGATGCAAGAAGAAGAGTTAAAGCTTCAAATATACGTACAGCAA
AATCTTGAATCCAGAAAGATGATGCTTCCACTTCTAGCAGCGTTCGCAGACAAAAGACGA
TCAAAAATAACTGACCTTGGCAACATTGCGACGGCAGCTTTGAAAATAGCGGGGACGTCA
GCATTCCTAAACGGTCATCTCTCGGAATTTATGACGATCGCGGCACAAAGCGGCAACAAC
GGCGCAAGTAACGTGGGATGCATTGCGAAAGACGGCAGCAATACAATCGACGCTGTCACA
GGCCTTGGCAGCTGCGGCCTAACCCAGGAGACAATAGACGGGACGGGCTCAGGCAAGCAG
ACGCTCATCACAGCGACGGGCTTTGCAGCGCTGGGCACCTCCAAAGGCAGCACAGGAGCG
ACTGCCTCAACAACAAAGTGCGCCCTGTTCGACGCCGACAACAGTGGAGGAATGGCAAAT
GCCGCACAAACAGCAGGAAACCTAGCGTATGCAGCAGGATACCTGACTGTAACAGCCAAC
AGTGCAACAGCGACGTACAAAGACCTGACAGGGTGGTCCGCGACCAACACCAAAGACGCC
CCAGAACCGTACACAAAGCTTTACCACGCTGTCAACGAACCGACCGCGGAGCAACTGTAC
GCGGAAGAGCGGCCAACTGACCTAACTCTCAGCGAAGTCCAGGAATCGGCGCAAGCACGG
AGACTATACCACATGCTAACCACAGGCGAAACAACCGAATACAAAGAAACAGATGCAGGA
GCAGCTATCAAGAGTGCAATGGAACAAACATATGGAGACGCCAGCAAATTCAAAAGCCAG
ACGTGGGACCAGATAGGCAAAGCCGAAGTTTACAAAGACCCATACGCAAGCGGCAGCAAA
GAAGACACACAACTCTCGACAATTAGTGACATTAACACCTTGAGAGTCAACTTAGCGTAC
TATACAGCAAAAAGCCAGGCTGTGGCGGTTAAGAGGATAGAGAGGCTACAGCAGGAATTG
AAGGCAGACCAGTCACTTCAAAAAAGCTGCGATACATATAAAACAAACCAGACTTGCACC
AAAGCTAACTGTCATTGGACAAGTTCTACGGAGGATAAAGGCGACCACTGCAAACCTAAA
GAGGGAGTAGAGCAGAAAAGCCAAGGTACAGGAGAGAGAGCTGTAGAAGAGGCAAAGAAA
GAGGAGAAATGCAAAGGGAAATTGGAACCCGAATGCACTAAGGCTATTGAATGCAAATGG
GAAGGTGAAACTTGCAAAGATTCCTCTATTCTAGTAAACAAACAATTAGCCCTCAGCGTG
GTTTCTGCTGCATTTGCGGCCTTGCTTTTTTAA
>cluster_1737
ATGCTCTTGAAAGCCTTAGTAGCAAACTTATTTATTACAGTGCTAACACGCGGTGATGAC
GGCCCAACCGGCGATGCCACGCTTAACAAAGTCACAACACCTTGCCACGAGGCAGCATAC
GCAGAAGCAGCCGCTAGCGAGTACAACAAAATAGCTGACAACGTAGCGGACGCACATAAC
CCGATCGCTCGTCAGGCTTTCATATGGTGGACAGCTGCGGCAGTCGAAAAAGACAACGAA
CAAGCAGCTCTTTTACTTGGGGCCGCAACGTATGCAAGCAAAATAGCAGCACAGCAGGTG
GAGAAGGGACGCAACGCGGCACAAAAACTGCGAGCGGCGGCACTGCAGCTCAAGTTAAGG
CAGGGCTACCTGGAAGGGCTAATAAAGCAAGCACAGACGACATACGCAGCTAATCCCTCG
CCGTGGACAAGCAACAGTGGTGCAGAGCTGACGAATACTCTTGGCAACCCGACGGCGGCT
GAAACAACTTGCAAGGCGAGAGAACGCAAATTAAATAATGAGGCGTTGATACCAAAGAAA
ATTGGCAAAAAAGGATTAGTGCAACTGAAGTACACACCGGAAAGCGACATAGCCAAAATG
GTCAAAAAGGCGAAGCTAGTACTAAGCGCAGGCGGCAGCTGTGCATCAGTGCCTTCAGCG
TCGCATCAAGTAAACAGCTGCACGGCACCTATAGGGGCGGGGACACAGCTGACTCTAACG
CCAAACACCGCCATAACCCTAGCAACCGAAGACATATTCGAAAACGATGCACAAGATAAG
ACCTGCAAACACAAAAGCACGGACGAGAACATCCAAACAAAGCCCAAAGAGTTGCTGCTA
CACGCGGTGTGTGAAGCACAAATTGCAGCCCAACAGACTCCAAACAAACTAACGGACATT
ACACCAGAAAACCTTTCAACAGATTCGGATGTACTGGCAGCAATCCGTCAGCACAATGCA
GCCTTCAAAGGTGTAAAAGACACTAGCGACTCTAGCCAAAACACTAAGCTAAGTGAACAC
GTCAAAAAGGCATATGGAGAAACCCTCGAGAAATTTACTGAAAAATTCATAACCAATCTA
AACTCTAAAGAGATAAGTTACATGGGTCCAAAAGAAACGACTAAAGGCAAACTAGAAGAG
TTAGCAATTTCCACTGCAGGAGCAACAGCGGCAAGCTTCTTTCGCTGCGGCATACCAGCA
GCAGCAGCAGCAGCATCATCAGGAGCAAAACCCGAAGGCGAGGCTAAAACAGATACGACG
GAGAAACAAGACGGAAAGAAAGACGGGGATAATAAAGCAACCGCAGCTGATTGCACAGGC
ACCGAAGAGGGTAAATGTGACAAAACAAAGTGTGATTGGAACGCAGAAAAGAAAGAGTGC
AAAGTTAAGGAGGGAGCGGTTGTTATTTCTGCAGTAATTAAAGTACCTCTTTTGCTAGCA
TTTTTGCTGTTTTAA
>cluster_1704
ATGATAATCTACTTATTTTTAGCCGTACTGATGGGTTTCTGTGCGGTGCACACTCAAGCA
GCTGAAGATCCAGCAGCAGCAGCAATAAATACACCGTGTGAAGCCGACATTTACCTAGCA
GCGCTACAAGCTACACTCAAACAACGATTAGCGGCCAACGCCAACGCAGCAAAAGAACTA
ACTGACCAAGCACGTACACTGAAAGTGGCTGCAGTGGCAACGGCAGACGCAACCAAAAGT
TGTTTGCTGGCAGCGGCGGCCGTAGTAGCAGCGGAAAAGGCAAAGGCGACCCAACAACAA
GCTGACCAGCGCAGTACAGCTTTCAAGACAGCACTCGACCAAATAACCAAGCTACGAACA
GAATTGGCGGCCATAGCAACAATAGCCCAACTCAAGCTTACGATGAAAGCCAATGGGCAC
AGACGCAAGGACACAAGCCAGGCGACGCACAGCATCATACAAGCTGATGCTACAACGCCT
TTAGGCTGCGGGGCACAACATAAGCTGACAGAAGGCAAAATCAACAGCCTCGAACCGAAC
CCAACGAAACTGCTAAGTTTACGCATAGCGGACGCCACTAAGACGGCAGACGGCACGGCC
GACAATGTGCTCGAGCTGGTCATGAGTGGCAGCTGCAACCAAGATCCGCAAGCCTACGAC
ACCTGGAGCAACGCAGCAGCAGCCTGCCAACAAAACACGATAACAAATCTGGCACCGAAA
ATAACGAGCTCCGGACATAAAGCAACCGGGAGGACGGAACCGCTGAAGAAACTACAAATT
TACAAGAACCCAGACAGCGTCGGTGACTGCAACCCAGCGCACACCACTGCAGAAGAAGAC
AAAAACCCAGCAGAATACGCCACAAAAGCTATCTGCCAGGCTCTAAGGACCAGCCCAACA
GAGGCCAAGCAACTAACATTGAACGGCGAAGCGCTAGCTGCAGAGCCGCTAATCGTACAA
GCCGCCGGCAGTTGCCTGCCACAGTACAGAGGGAAGGCAAAACTTTCAGAGGAAGAGCAA
ACAACGCTAACTAAATTTTTAAAAGACGCATATGGAAAAGACAGCGACGCTTTTAACGCC
AAATTCACTACTCTAAAACCAGGACACAAGGTTAAAATTCATAAAGGAGGAGAGGTGCAA
GCTGTGGATATTGGGGACATCAGAACCGACGGCGAGACACTAAATGCGATAAGCATAATA
CTAGCCGATCGCGCAGCAGAGATAGAAGCTACGAAACAAACAAAAGCAGCAGCAGATTCC
AAGACAGAAGAAAAATGCAAGGAAGACGCAGAAGAAAGTAAATGTACAGCAGACAAAGAT
TGTGAACACAAAGGCGGAAAGTGCAAACTTAAAGAGGGTGTAAAAACGGAGAATGATGCA
AAAACCACAAGGACCACAGGAAGCAATTCTTTTACAATTAAGAAAGCCCCTCTTTTGGTT
GCATTTTTGCTGTTTTAA
>cluster_1596
ATGATAATCTACTTATTTTTAGCCGTACTGATGGGTTTCTGTGCGGTGCACACTCAAGCA
GCTGAAGATCCAGCAGCAGCAGCAATAAAAACACCGTGCGAAGCGGACATCTACCTAGCA
GCACTGGAAACTACACTCAAACAACGATTAGCGGCCAACGCCAACGCAGCAAAAGAACTA
ACTGACCAAGCACGTACACTGAAAGTGGCTGCAGTGGCAACGGCAGACGCAACCAAAAGT
TGTTTGCTGGCAGCGGCGGCCGTAGTAGCAGCGGAAAAGGCAAAGGCGACCCAACAACAA
GCTGACCAGCGCAGTACAGCTTTCAAGACAGCACTCGACCAAATAACCAAGCTACGAACA
GAATTGGCGGCCGTAGCGACAATCAGCCAACTCAGGCTCGCAGTGAAGGCAGATGGCCAC
AGACAAAAGGAATCGACGCAGGCAACGCACAGCATCATACAAGCGGATGCGCAAACACCA
TTAGGCTGCACTACAACCAATAAACAAGCGGAAGGCAAAATCAACAGCCTCGAACCGAAC
CCAACGAAACTGCTAAGTTTACGCATAGCGGACAGCAGTAAAAAGGCTCAAGGCACCGCC
GACAATTTGCTTGAGCTGACGATGAACACCGGCTGCAACCACGGCGGCGCAGCATACACA
ACCTGGAGCGTAGCTGCAGCCAGCTGCCAACAAGGTACAATAACAAGTCTGTCGCCAACC
ATAACGCAATCAGGGCTTAAGGAAACCGACAGAACTGAGCCCATCAAGAGCCTCCAGCTT
TACGCTAACCCAGGAACTGTCGGTGAGTGCAACAGCGCGTACAGCGCAGCAACAGAAAAC
GACAAGCCGGACGAATACGCCGCAAAGACGATCTGTAACGCCCTGCGGACACAACCAGCG
GCTGGCAAGCAACTAACATTAAACGGGGAGGCCCTAGCAGCAGACATGCTAGTAGTCCAA
GCCGCCGGCAGTTGTCTGCCGGCCTACAGAGGGAAGGCAAAGCTTTCAGACAGCGACCGG
CAAACCCTAACTAAATTTTTAAAAGACGAATATGGAAAAGACAACGACGCTTTTAACGCA
AAATTCACTACTCTAAAACCAGGACACAAGGTTAAAATTCACAAAGGAGGAGAGGTACAA
GCTGTGGATATTGGGGACGTCAACACAGACGACGAGACACTAAATGCGATAAGCATAATA
CTAGCCGATCGCGCAGCAGAGATAGAAGCTACGAAACAAACAAAAGCAGCAGCAGATTCC
AAGACAGAAGAAAAATGCAAGGAAGACACTGAAGAAACCAAATGCAAGGAGGATAAAGAT
TGCGAATACAAAGATGGAAAATGCAAACTTAAAGAGGGTGTGAAATCTGAGGGGAAAGGG
ACAAAAGGAGAACAAAACACCACAGGAAGCAATTCTTTTGCCATTAAAGCTTCCCCTCTT
TTGCTAGCATTTTTGCTTTTTTAA
>cluster_1705
ATGATAATCTACTTATTTTTAGCCGTACTGATGGGTTTCTGTGCGGTGCACACTCAAGCA
GCTGAAGATCCAGCAGCAGCAGCAATAAAAACACCGTGCGAAGCGGACATCTACCTAGCA
GCACTGGAAACTACACTCAAACAACGATTAGCGGCCAACGCCAACGCAGCAAAAGAACTA
ACTGACCAAGCACGTACACTGAAAGTGGCTGCAGTGGCAACGGCAGACGCAACCAAAAGT
TGTTTGCTGGCAGCGGCGGCCGTAGTAGCAGCGGAAAAGGCAAAGGCGACCCAACAACAA
GCTGACCAGCGCAGTACAGCTTTCAAGACAGCACTCGACCAAATAACCAAGCTACGAACA
GAATTGGCGGCCGTAGCGACAATCAGCCAACTCAGGCTCGCAGTGAAGGCAGATGGCCAC
AGACAAAAGGAATCGACGCAGGCAACGCACAGCATCATACAAGCGGATGCGCAAACACCA
TTAGGCTGCACTACAACCAATAAACAAGCGGAAGGCAAAATCAACAGCCTCGAACCGAAC
CCAACGAAACTGCTAAGTTTACGCATAGCGGACAGCAGTAAAAAGGCTCAAGGCACCGCC
GACAATTTGCTTGAGCTGACGATGAACACCGGCTGCAACCACGGCGGCGCAGCATACACA
ACCTGGAGCGTAGCTGCAGCCAGCTGCCAACAAGCCACTATAACCAGCCTGGCACCCAAG
ATAGTACAAACAGGGCATACGAAGACCACCCGACACGAGCCGATCAAGACCCTACAAATT
TACGCGACCCCAGGCAGTGTCGGCGACTGCAACCCAAACCACGACAAAGCGACAGAGGAC
GACAAGCCGGACGAATACGCGGCAAAGACGATCTGTAACGCCCTGCGGACACAACCAGCG
GCTGGCAAGCAACTAACATTAAACGGGGAGGCCCTAGCAGCAGACATGCTAGTAGTCCAA
GCCGCCGGCAGTTGTCTGCCGGCCTACAGAGGGAAGGCAAAGCTTTCAGACAGCGACCGG
CAAACCCTAACTAAATTTTTAAAAGACGAATATGGAAAAGACAACGACGCCTTTAACGCC
AAATTCACTACTCTAAAACCAGGACACAAGGTTAAAATTCACAAAGGAGGAGAGGTACAA
GCTGTGGATATTGGGGACGTCAACACAGACGACGAGACACTAAATGCGATAAGCATAATA
CTAGCCGATCGCGCAGCAGAGATAGAAGCTACGAAACAAACAAAAGCAGCAGCAGATTCC
AAGACAGAAGAAAAATGCAAGGAAGACGCAGAAGAAAGTAAATGTACAGCAGACAAAGAT
TGTGAACACAAAGGCGGAAAGTGCAAACTTAAAGAGGGTGTAAAAACGGAGAATGATGCA
AAAACCACAAGGACCACAGGAAGCAATTCTTTTACAATTAAGAAAGCCCCTCTTTTGGTT
GCATTTTTGCTGTTTTAA
>cluster_1652
ATGTGTCCCGCTATACTTTTAGTGATTGTAACAATAGGCGCCAGCTATGTAAGCGAAGCC
GCGGTGAAAGGCAGCAACGTCGCCGTGATGGCAAGTCTCTGTCCGACTCTTAGGTTAGGT
GATGGCGAGCTGACTTTCGAACCACAAATTCATACCCAAACAGCTCAAAACGGCAAGTTG
TTCAGGCTAAACATGTCACTTGCTGACCCTGTATGGCGGTCCACTTTTATAACGACAAAT
GCCGCCGGCAAAGCCGAGCCTAAAACCAAACCGGACCAAGGAATACCAGCGGAGTGGCAA
ACCAACTGGGCGAAATGGGCCGCAGCAGCAATAGAAATGAGCGAAAAAAACAAAGAAGAA
CAGGTGAGGAAGGAATTCGGCCTACAAGAAGCTAGCGCAACCCAATTAGAAATGATCCGA
CAAACTGTCGCGGCTTACGCTCAGATGGCAGAGGATGAACAACAGCTAGCAACAAACGTC
GCGGGGCCAGAATTGCAAGACGACAGCAAATTAAAAGAAAGCGTTCTCACAGCACTTTAT
GGGGAAGCCAAGGTGCCAACAGCGAACCTGGCGTCGGCGACAATAGCTAATCAGGCAGAC
CAAGGATACAGTGCAGCATGCAACGACAACGTGGGAAACGCCGGGGCAAAAACCCTAGCG
CACGTCATCACCTGTGTGTGCGGCACACTAAACACCAAGACGACGGAAGAGCCGTGCAAG
CACGAAGGGACGAAGTCAGTAGCATGGCAAGCGGGAAATCCGCCGGAAAAAGCACAGTGG
AAACAAATTAGAACCAATTGCCCAACAGGCGCAGCAACTCCAATAACGGCGGCTCGAATT
CGACAGGCTCTAGAAGCAGCGACAGCAACACTACATGCCGTAAACAACGACGCCTACATA
GGAAACTTCGAAACAAGCTGCGACGGAAACACTAATGCGGCGTGCATCAAGCTAACTGGA
GCCGTACAAAACGGCGCAGATCCAGTAAAGAAACTGCCGTGGGTAGGGCAATTAATCAGC
GTTGCAAAACAGCTAGAACAGCGCGCGGTAGCAAACAAACAAGCAGCTAACCTACAGGCC
AAAATAACCCACCTTGAAGCACTCACAAAGGCGGTCACCAAGCGAGCGCAGTTTCTCACG
CCTCCGCGTACCAACCACAAATCCCACGAAGACAAACCACCAAGCAGCCAAGGCAAAGGC
AATCAACGGATGCAAGCAGAAGAGGAAGAGTGCAACAAAAAAGAAAAAGAGCCAGAATGC
ACAGCCAACCCAAAATGCAAATGGAACACCGAAGCAAAAGAACTCAATAAAAGGTGCACA
TTGAGTGAGGAAAGCAAAAAACAACCGGAAAAAGCAAACCAAGAAACAGGAGGTAAAGAT
GACAAAACCACAAACGCCACAGGAACCAGCAATTCTTTTATTAAAACTTCCCCTCTTTTG
CTTGCATTTTTGCTTTTTTAA
>cluster_466
ATGATTAATCTAATACTGGTACTAGCTTTGTCGTTACGCAGTAGTATGTTTCGCTGCGAG
GGAGCAGCAGCGGACGGACTCAACGCGGCGGATTTCGCAGCACTGTGTGTCCTTGAAAGG
CAGGCGACAGGAAACTTGGCCGACGCATATCCGAAGGTCAATGTGCCAACAGCGGGATTT
GAGGAACTAAGAGAAATTGTAGCGGCAGCAACAAATGCGAAAAATATCACCAGCGTACCT
GCAGGGGAACTCACGGACGAGAGCGCGGCCTCGGAAGCCGCATGCGAGGGCGATACAAGT
AAGAAAGAACAGTGCAAAAGGCACTGGGACAAGTGGCGAGCGGTAAAAAAAGCTGCGGCT
CAAAGAAATCCGCCAAGATTCAAGCCACTAACAGACAGCCAACGCATCAACCCAGCAGCA
GCAGGCTTCATCGACGCTCTACACGACCTGGAAGATCAAGCAACATCCTTATATGGTCAA
CTGAAAGCAAGCGCAGACAATGCAGCAAACCCCGAAAAATCACCGGCAATAACGAAGCTA
AGCAACGCCAAGTATGGTGCAGGCAAAACAAAAGTAGAAGGCGGTCCGGCTGCCGGTCAT
GGCGGCGGCAACAACCGAGGTATCGGTTGCAAAACACCAAATACAGGTACGAGTTTAGTG
CACGACTTCTTTTGTTTGTGTGTAACAGATTCGACAAGCAGCGCCGCCAAGCCATGTGGA
TTCGAAGTTAACAACTGCAACAGCGGCAACTGGGAAGCCTGCACCGAAACCAACAAGCAG
GCGGCGTGGACGGCAATAGAAACCAAATGCAAGGAAATATATCAGGGTGCCACGACAGCC
ACCCACATACGGGCCGGGCTCGCAGGGTTTGTAGCGAGGCTACAAAGGGATGCAAGCGCC
GACATCGGGAGCAACGCCGCAGTATACCTAGGGCAGAGTAACACTCAAGCCTGCGGAAAC
CATGCGACAAACCTTTGCGTAGACTACAGCCACGCCTTCAAAGACACGACCCGAAAAAGC
GGCATATACTGGTACAAACAACTCGAGGCGGCTGCAGACGACATGGATACACTCGCAAAA
GAACAAGCAGACCTCAAAAACAGAATAAGAAATCTAGATGCTCTTAACATTCAAGCACGA
CAGCTGTACAAGCTGATCGCGGCCGCACCAACAGCAACGGCAGTAGCGAGCTCAACAAAC
ACCAATTCTCAAAACGCCAACACTGAAGAGAAACAAAAAGCATGTGAAAATATTAAAAAA
TTAACTGAGTGCAAAGACAAGGAAGAGTGCAAATGGGACAGCGCTGAAAAGAGTGATGGA
GACTTCTGCAAACCTAAAGAGCCAAAAGGACAGACAGACACAGCAGCAGGAACAGGAGAG
GGAGCTGCAGGAACCACTGCAAACACCACAGGAAGCAATTCTTTTGTCATTAACAAGTCC
CCTCTTTTGCTAGCATTTTTGCTTTTTTAA
>cluster_561
ATGATCAAACAAATCATCATAAGCGCCATCTTAGTGCTACTTGTAACGAACAAAGGTAAT
GCGGCGGTAGCAGCAGGGGACAATGCAGCAACAGCAGGCGCTCTTTGTCAAATTCTGGCG
TTAGCCGGCGGCCGCAGTTCAATAGGTCAACCGGACTCGGCCGGCGACGACGCCCATCAC
GAGATCCTCGACTTGAACATGTCCCTGGCAGGAGAAAGTTGGCGGTCAGTCTTTGAAGAA
CCAGGCAAAAAGGGGACATATCCGCCGGAAAAGCCAGCGCAGTATAAAAGCAACACAGAC
TGGGATACAAAATGGAAGGAATGGTCGCAAACGGCTCAAAGGCTAAAGGACGCTGATGGC
ATACAGCAGAAACTCAAAGAACACAAACTCGATACAAGGACGCCACAGCAAATGGCCGTG
GCAAAGGCAACGATACTGCAACTAGCAGCAGAGCAATCAAAGCTTGCGGCGGAACTGGCA
CGCCTAAAAAGCGAGAACAAAGTGCTAACTACGGCCCAACTAAAGACCAAACTAAACACG
GCGATCTACGGCGAAGACGTCGACACAGAAAACACGCTAACACCTACCAAGGTATTTGAC
GCAACAGCCGGCAGCGACCGAAAAGGCAACTGCGACGGCAGAGCCAAAGACAACAAGGCC
AAAACAGTGATGGCAGCGCTAGTGTGCCTATGCGCCGAGGATTCAAGCAACGGCCTTGAC
GGAGCGTGTAGCAAGCAACTAACCCTGACAAACCAATGGACGTCAAACTCTCAGCCATCA
AACGTCCTAATGCAGGAGCTAAGAAAGCTCTGCCCAAAATCTGCGCCCAAAACACTAACA
GCTGACAGATTGGCCGGGATAATCAGCAATATAAAGGCTCATTTCATCGGCGTCCCGACA
GCCACTGTCTTAGGTAAGCTGGATACGGGAGCAGACTGCAGTGGTTCTGCCAACAGCGGG
CTCTGCCTCAAGTACACGGACGTCCACCTAGGAAGTACCAACACAGTAGACGACATCAGT
TGGATAGCTGCTCTAAACCAGATAGTAAGCGACATAAAAAGGCACGAAGAGACCGTAGCG
GCAATAAACAGCATAACCAGGCAGCTAACAACGAACTCTGACAAAGCAAAAGACTTTATC
GCAAAATTAGAGCAGTACACACAGGCACAAGCAGCAGTAGCAACAACAGCGAATCCCAAC
CCCGCACAGACTCAGAAAAACGATCAAAATGCAAAAGATGCTTGCGCCCACCACAGGTCT
AACACAAGCTGCACAAATGAAGGCTGCAAATGGGATGGGACTGAAGAAACCAAAGGAAAG
TGCAAACCTAAAGATGGGGAAGTACAGAAAACTCAAGGAACAGGAGAGGGAGCTGCAGAA
ACAAATGCCGAAGGCAAAAAGTGCTCCGAAAAGACAAAGCAAGAGGAATGCAAAGATGAC
TGCAAATGGGAAAATAATGCTTGCATAAATTCCAGTTTTCTTGTAAACAAACACTTCGCC
CTCAGCATGGTTTCTGCTGCATTTGTGGCCTTGCTTTTTTAA
>cluster_2754
ATGCTCTTAAAAATGGCATTAGCTATCGTTTTCGCTGCATCTGGTGTAAGAGCAGCAGGC
GAAAATGCCAAAGAATTCAGGGACATATGCGTGCTCTATCAACTGTTGTCGAGTAAACCA
GTAAAACATAAAAGTGCAAACGCCGAAACAAGCAGTCCGCAACAGCAGATGCGAGCAGTG
CAGTCGAACATTATCCTCTTAAACCTAACGACAATCCCAGACGATGTCGAAGCAATCCTT
TCAGCCACAGGAAAAGACAGTGAATGGGAACAAGTAAGCCAGAAAACACCGCAGAAAACT
TATTTCAAAGACCAAAAGCAGTTCGACGATATGAAGTCTAATTACAAGACCCTAATAGGA
GAAACAAAAAAGCAATTCAGAGAGGACAATGGTATTCCACTACCAAGCGCAGCACGGCAG
AATCTACGGAGCGCAATGACCCAGCTAGCAAACAAAGCGCAAACCGTAGAAACTGCTTTC
GAGGCAGCTAACCAACAAGAAACTAAGTTGCGGCGGCAGGCTAAAAAGCATATGCTAGCT
GCACTTTACGGTGAAGCTGCGACGCAAGCGATCTCAGAAACGGAGGACCCGGATGCTGAC
TTTAAACCTGACCTGTCAAAATCGTTCCCATGGACGGGCACCAACACCAGAGACACCGAG
TGCAAAAAGCCGACAACAGCGTCAACCGGAGCAGGGAGAGCCTTGGCAGCAGACGCAATC
TGCCTATGCACAAAATCAGCAAGCGCAACCCACGACGCCTGTCTAACCACCGGCGACATA
GGAAGTGACAATATGAACGGCGCTACCAGCAAAACAACACTCGCAACATTGTGGGGAAAG
ATAACGCAGCAATGCGACAAAATTGTGCCCCCAGGGACCTCAGAACTTTCTGCAGCAGCT
CTAACAACGGCAGCAGCCGCCTATTTCAGCGCTGGCGGCGGCAATTGGGTCAGCGCGATG
GGCGGCAACCTCGAGGCAACAGCAACGCCCGAAACGCGGCAGAACATAATATGA
>cluster_175
ATGACTAACGGTCTAGCGATATTACAATTGTCAGTGCTAACAGCAGCGACGGCGTTTATG
ATGTTAACAAGACGTGGCGAAGCAACCAATTATGCTCTAAAAGGCGAGGTCTGGGTGCCG
CTCTGCGACGTTGCCAGGGAGCTTAGGAAAACTGCAAGGCAGACGGTAAACAAAATAGAC
AGCAGCCTCAATGCCAATGAACAGCTTGAACGGCTGTACCTGCAACTTCTAGTCTATGCA
GCAAAAAATCCAACAGCGGCCAACTCAGAAAAAATGCGGATCTTAGCTTATGCAGCAGCG
GTAGAAATAGCAGCGAACACAAACCAAGTCAAAACAAATTTACCAGCCGCAATAAAGGCG
GTCAGCTACGGCCACGAAGTTTCAGGAGCCGTTTCCAGCGCTCTTCAAACACTACAAAGC
GCGGCGGAAGGCCCTTATTTTTGTCTTCAACAGGCGTCAGGAACAAACGACGGCCAAAGC
TACATAACGCCGGAAACGTGCGGCGAACTAGCGGTTGATGTCAGCAACGCAAATACAGAA
ATCGACAGCACGGTTATAGGACCCAATGGCTTCAGCAAAGTGGCCGGGTCAGAGGCAACC
AGCGGCCGAGGACAAAGTGGAAAGTGCGGCGTGTTCAAAACAACCACGGGGACAAATACC
AACCCTGGGATCAAGATAGGCAGCGGGGGAAAAGCATCTTTCGCCCACGGCCTAATTGAA
GCGACAACCGACGAACAACCGAACGGCAGGCAACTAAACAACTTAGCCCCAAACGGCGTA
CTAACCGAAACAGACCTCCTCAGCAAAACTCATAAGGCTGTTCGTGAACTAATGGCAATT
CCTACATCGAAAAAACACGACAATGAAGAGGCATTAATCAAACATCTAATCTCCAAACCG
GCAATTATAACAGCAATAAAGCTGCAAATGGCCGCAACTACAGGCAAAACCGTAACCGAT
GCTACTACAGAAAGCGATGCCAAGCTGCGCGAAAATTACTTCGGCACAGGCGACACAACC
GCAAAGGGATTGTGGAACAAAATAGCTAACGAGCAAGTGGTAGACGAAACAGGAAAGGAG
AAACCAGAACCGAAGCTTGCCCAGATTGTGGACACCGACAAGCTCAGAAAGGTCCTAGAA
TACTACCAAACTTTGCAAAATGTACGCCAGGCTGGACTAGTACAAGAGATTGAAAAGCTA
AAAAAAGATAGCGAAATAGGAAAAACAGTTACTCCGGAAAAAATTTGCAATAAAATAGGG
GACGCTGATGAAAACAAGTGCAACAGAACAAAAGGATGCGCTTACAACAAAACAGGAGAA
GCAAATAAAAAGTGCACATTAAGTGAGGAAGGCAAAGAAGCAGCAGCAGAAAAAGCAGGC
CAAGAAGGCAAAGATGGGAAAACGAACACCACAGGAAGCAATTCTTTTGTGATTAACAAG
GCGCCTCTTTTGCTCGCTGTTTTGCTTTTTTAA
>cluster_2159
ATGACGACGGCTCAGAACAATGTCGCAATAGCGACTTATCTGATCATACAAGCAATGTCA
ACTGCATCAAAAGCCGCGGTTCTAACGGAAAGTAGCAAACTAGCAAAGCCGTGCGATGAA
GCAGCCTACACAAACGACCTCGCTACCAAGTTTGAAGGAAAAGCAGCAGCAATCAATGAA
AAACTAACTGAACTAGGGCGCACGGAATTGAAATGGAGATTAGCGGCAGCACTGGAGCCG
GACATGATCAAGAAAGCAGCTAAAGAGGCACTCGCTTTAAGCACAAGGCAGCGTGCAGCA
ATGGCAGCAAGTATGGCCCGAACCGCGCAAACAACACTGCAGAAGGCGGCAAGAATTCTT
CGGTACAGAGCAGCAGCAGTGCTAACGGCAAAGGCTCTAACTGACACCTCGGCAAAAACC
GAGACGGCTGCCAAGGCGGAAAGCGGAGCCGCCGGGCCGCTCACGGGAGGCGCAATCTGT
CCGGTAACAATCACCAATCCAAAACAAGTCCACGGATGCGACCTGGATAAGATAAACAAC
GCGGCTATCGGTACGGAAGCAGCGCCGACGACTACCAACAACCAAATAAAGTTGCTACCA
GACAGTTTCTTCCAGATGCCTAAGATCTTAATTAAAGCGATGGCAAAAGGAGCTTCGGCA
GAAGCGCACGGCACCATCAACCAAATCCAGCAGAACAAGTGCCAGGACGGCACACCAACT
CACATACTGGCGGCCACAGCACTATTCCAGAGGGAAAACGCAGACACGCCAACGACGCAA
GAACTCGGCAGCGTCGCTGGAGGAAACCTAAAATGCAGCGAAATGCCAGCCGACAGCGAG
CAGATCACGGGAAGCAGGACCGAGGTAGCCGCCGCCATTTGCGCAGGCTTGACGGCAGTC
GTACCGGCAGTAGCAGACATCACCCCAGCAACAGGATCAGAAGTAAGCGACCTCCCCGAG
ATGGCGACGATAGGGCGGCAACTACTAATTAAACCGGAACAACTAAAAGCCATGCCCAAA
GGCCAGGAAGCCGAAAAAGTAAAAGAAAGAATAAAGGGCATTTACGGCACAGGGCCAACT
GACTTTAAAACAAACTATCTAAGTGCCCTGAAGATAAAGAGAAACTACAACTTAGGCGAC
CAAAGTGAATCAGCTAGCATCGAAGACATCGCTCAGAAACCGAATGCCGAAGAAATACTG
GCGCATTTTATAGGCATCGATTACCGACGGCCAAAAACAGAGAATGAAAACCAGGGATCT
TCAGATAAGGACTCAGAAAAGAAGACGGCCACAGGAGGCAAAGCCGAAGAAAAGAAAGAC
GGGGATAATAAAACCGCCACAGACGCAAAAGCCAGCAATTCTTTACTCATTAAAACTTCC
CCCCTTTGGCTTGCATTTTTGCTTTTTTAA
>cluster_51
ATGACGACGGCTCAGAACAATGTCGCAATAGCGACTTATCTGATCATACAAGCAATGTCA
ACTGCATCAAAAGCCGCGGTTCTAACGGAAAGTAGCAAACTAGCAAAGCCGTGCGATGAA
GCAGCCTACACAAACGACCTCGCTACCAAGTTTGAAGGAAAAGCAGCAGCAATCAATGAA
AAACTAACTGAACTAGGGCGCACGGAATTGAAATGGAGATTAGCGGCAGCACTGGAGCCG
GACATGATCAAGAAAGCAGCTAAAGAGGCACTCGCTTTAAGCACAAGGCAGCGTGCAGCA
ATGGCAGCAAGTATGGCCCGAACCGCGCAAACAACACTGCAGAAGGCGGCAAGAATTCTT
CGGTACAGAGCAGCAGCAGTGCTAACGGCAAAGGCTCTAACTGACACCTCGGCAAAAACC
GAGACGGCTGCCAAGGCGGAAAGCGGAGCCGCCGGGCCGCTCACGGGAGGCGCAATCTGT
CCGGTAACAATCACCAATCCAAAACAAGTCCACGGATGCGACCTGGATAAGATAAACAAC
GCGGCTATCGGTACGGAAGCAGCGCCGACGACTACCAACAACCAAATAAAGTTGCTACCA
GACAGTTTCTTCCAGATGCCTAAGATCTTAATTAAAGCGATGGCAAAAGGAGCTTCGGCA
GAAGCGCACGGCACCATCAACCAAATCCAGCAGAACAAGTGCCAGGACGGCACACCAACT
CACATACTGGCGGCCACAGCACTATTCCAGAGGGAAAACGCAGACACGCCAACGACGCAA
GAACTCGGCAGCGTCGCTGGAGGAAACCTAAAATGCAGCGAAATGCCAGCCGACAGCGAG
CAGATCACGGGAAGCAGGACCGAGGTAGCCGCCGCCATTTGCGCAGGCTTGACGGCAGTC
GTACCGGCAGTAGCAGACATCACCCCAGCAACAGGATCAGAAGTAAGCGACCTCCCCGAG
ATGGCGACGATAGGGCGGCAACTACTAATTAAACCGGAACAACTAAAAGCCATGCCCAAA
GGCCAGGAAGCCGAAAAAGTAAAAGAAAGAATAAAGGGCATTTACGGCACAGGGCCAACT
GACTTTAAAACAAACTATCTAAGTGCCCTGAAGATAAAGAGAAACTACAACTTAGGCGAC
CAAAGTGAATCAGCTAGCATCGAAGACATCGCTCAGAAACCGAATGCCGAAGAAATACTG
GCGCATTTTATAGGCATCGATTACCGACGGCCAAAAACAGAGAATGAAAACCAGGGATCT
TCAGATAAGGACTCAGAAAAGAAGACGGACACAGGAGACAAAACAGCAGAAAAGAAAGAC
GTGGATAATAAAACAACCACAAACATCACAGGAAGCAATTCTTTTGTTATTCATAAGGCC
CCTCTTTGGCTTGCAGTTTTGCTTCTATAA
>cluster_2860
ATGTTTTTGATACTGACCATTGCGGCCCTTTTTTCAACATTAGGCGGTGAAACCGCAAGC
GAAAATGCGAGGGAATTCACCGACATGTGCACAATGTACAAGCTCCTCACTAGACCCATG
CCATTACAACAAATCGAAGAAGGGACAGCCGGTGACCAGAAGAAGTCGACAAAATCCAAA
GTAGACGGCATTGTGCTGATTATAAGAAAGCTAAATCTAACAGTTGCAGAAGAACAAATA
GACAACGTGCTAAAAGACGCGACCAAGTACAAAACCATGGTGGAAGTGAGCGCAGATAAC
ACGGTAAAAGGATACTTCGACAAAACAACAGAGGAACAGCTGACACAGATGCGCACTGAC
TACAAGGATATTAACTCCTCCGGAGAGCAGCGAACCGCGTTCAGCCGCCTCTACAACACA
CCGCTACCTGAAGCCAAACGCAAAAACCTGAGACATATTTTCAAAGTGTTAACATCGCAG
GCGATAGAACTTCAAACGGAGGTTGCGACTAAGGACAGCCGCTTAAAGAACACGATGGAC
GAAGCCCGGCGACATTTCTACAAAGCCGTGTACGGCGAAGACGCGGCAACAGCCCTAACC
ACAATGCCGCCGCTGGACGCAAAGCTACCCGAGCCGGCAGAATCGGTATTTCCCTGGGAC
GACAACAGCAACAGAAACAGCGTTTGCAAAGAAGCAGGTGAAGCCAAAAACAAAGCCGGC
AAGGCACTGGCAACGGATATGCTCTGCCTTTGTTTGAAACAGCAATCTAACGGGCACGAA
CAATGCACCGGCACAGACCTAGACGGCAGCACAGACTACGGGCAGAGCATATCCGTTGCC
AGTGCCTTGCCGGCTTTGTTTTTGGCTTCACCTGCTTCTTTGCAAACGCTGTTTCTGTTG
CTGTTGTCGTCCCAGGGAAATACCGATTCTGCCGGCTCGGGTAGCTTTGCGTCCAGCGGC
GGCATTGTGGTTAGGGCTGTTGCCGCGTCTTCGCCGTACACGGCTTTGTAG
>cluster_916
ATGTTCATTATAAGAGGTGCTCTAATAACGGCGGTGTTGGCAACTATCGTCCCCAAAGTT
CAAGGGGCGACGCCCGGCTTAGACGCCATCACCAAGCCATGCCAAGAGGCCCGTTTCCTC
GACAACCTAGCCGGCGAACTTGAAAGCAATCTAGCAGCAGCAGTAGTCAAAGCAGCACAG
CTAAACGCAGACTTCAGGACGCTCACGCTGGTAGCGACGTGCCAGGCCACAGCTCCCTAC
GCACCCAAAGCAGCTCTGCTGGCCGCAGCGACGGCGGCCGCAGCAGCAAACCTGGAATCG
GAAATAAGAGCCAAACAGAAGACAGTAACCGGCGTAGCAGCAATTCTTGCTCGGAGAGCA
GCCCAGCTCCGGTTAGCAAACGACCATCGAACTACAGCAATGAAGGCGGAAGGGAACGCG
GTGCCAGCATACGGCGGCACGGCTCTCTACCTTACCGCATCCAACGAGCACACGTGCACA
CAAGCATATGTCATGCAGCAGTCGCCGCCAGCGGCCTGCGACTCAACATCCTCAACGCCA
GCGTATCTTGCAACAGGCAGTCAAGAGGTAGAAACAGAGGGCAGCATAAGACTGGCCGCC
GACAATTATTTGACGCTACAGAAGATCAAAACAGTAGTCCATGGTGTCGGGACCTTAGGG
GGATCGGCACTGAACGGAGACTATACAACCCACTGCGCGGACGCCAGCCAAAACAAAGGC
AGCGTAACCAAAGGCCTCGGACTAAGCATCAGATGGGACGATACAAGCGACACAGCCTAC
ACAACGGAGAAACTGGCAGCACTGACCGGCGGAGGGGCTAACTGCAAGGGACTTGACGGC
ACAGAGACACCCGACAAAACTGACAAAACGACAGCAGCAAAAGCCATATGCTCGTACCTA
AAAGCGAAAATACAAATACCGAATCGGCCGCTAGATAACACAGAAGCGAGCTTAGCAAAT
CAAGCAAGCTACCGGCAGTTAGTGCAGCTCATCAGTGACGGTAGCATAGACAGCGCGACG
CTCGAAACAAACGCAAAAACGGCGGCAAGCAAATTACTGGCATCATCGACAGAAACACCC
CAACAAACAATTATTGAAAAACTGGCTGACACGCAAATAACGTACAAAAAAGACAAAGAA
GACAACAAAGTGGCCGTAAATAACGCAGAAACAGGAGCCAGCTACGGCAAAATATACGCT
TTGTGTTTCGGACAACAACAGAAGGCATTAACAGAGGCACGCAATAGACCAGTCTCAAAA
AACGGCCCCGCACAAGACGAAACACAAAACAAACCAGAAGAACCGAAAAAAAGAGCAGAC
GAATGCAAAAAGCATAAAACAAGCAAAGATTGCACAAAGGAAAAAGGTTGTGATTTTGAT
GAGAAAAAAGACCCGAAATGTTTTCCAAAAGATGAAAGCGAAAGGAGAGATGAAAAATCG
TTTTCTAGCAATTTGAGAGTGTCTGTTTCTCAGATATTTGCTGCGTTAGTTTTGGCTGCA
TTCTAA
>cluster_330
ATGCAACACCCGAAACAGGCAGACAGCTCTATGAGCGCTAGAAAGCGGCCCCCTTTTACC
GCAACGAAAGCTGTACTTGCGACTGTCGTCGCTTTGTCCGCGGCGCTGCAAACAACGAAA
GCACAAGGTTCAACCCAAGAAGATTACAACTCAGCGGCGACTACAGCGTGCCATGAACTG
GAGTTCCTCGAAAAGGTAGCAGAAGCGGCCGACAGCGCGGACCACAAAGCGCGGACTCAA
GTGAGCCAACTAGCGAGCGACATAGCGCTACTGACAGCAAGCGCATGCGGGCTAACCGAC
AGCGCAGCGCAGAAGCAAGTACAAGCGCTGTTAACCCTAACGATGCGCAAGCTAAATGAA
GCAAAAGCGATCGAAGATAGCGCCAAAAGCGCCGTGCAGGGAGCAATCATACTGCGGGCG
AGGGCAGCGCAGACCAGACTATTATTACACGGCGACAACCACAACGCAGAAGTGACTTAT
TCCGCCCCAAGCAGCAGGCCAGCAACGACTATAGGTAGCAGCCAAAGCCCAAAATACTGC
GCCTTCAAGGTGACGCTTCCGACGGCAGTTTTCACGGCGTGCCCCGCAGACGCGGACAGA
ACCAACAAAATAGCAAAAGCCGCGGCGAATCTACACGAGCTCTCAGGCCTCAGACTACTG
AAAGACACAAGTTTCGGGGGCAAAAGTGTAACAGGAGTTGCTCTAAAAGCGGGCGACCTA
GGAAGCGACCACCAAAACTTCGCCACAGGAGTGTGCGGCGCTAACACGGCGGCACGAGAC
AGCAACACCAATAACGCCCTAGGGGTCGCAACAGTAAAAGCAGAAGCCACCGACTTAACT
TTAACAACCCACCAAATCAGCGAGACTGGAGAAGCAAACAAACCACCGAAAGCGGCAACC
GGCGACGAATATACAACAAAGAAACATCAAATAACTAACGCAATTGTAGCAAGAGCGGTG
TGCGCAATACGCGACACCAAAATACAAACGGTAAAGGGGTACCTAGACCAGGACATCAGT
AACCTTTTGACAGACCCTGACGTTCAGCAAGTAGCAGAATTACTACTAAACGGACATGTT
AAAAAAGATGGAGACGAACAGCACAAGAAAGATGCTGTTAAGAAACTCTTTGGGACTGAT
TCTGGAATCATCCAGGCCAAGATAATAGACCCATTAAGTGAAAAACAGATAACGTACCAA
ATAGAAGGAGTCAGTGGACAGAAAACAGTAAAGGAGGCGGCAACGCAAAGTGATGGTCAC
AGGGCTTTAGCAAGTTGTTACGGCAGAAAGCATAGCACACAAACAAAGAAACATGAACTG
GCGACGGCAGCAACAACGACCAAAAAATGCAAGGAAGACACCGATAAAGATAAATGCGAA
GCTGATAAAGATTGCGAACACAGCGATGGCAAATGCAAACTTAAAGAAGGAGTAAAAATA
GAAAATATTGGTAAAACCACAAACACCACAGGAAGCAATTCTTTTGTCATTCACAAGACC
CCTCTTTTGCTTGCATTTTTGCTTTTTTAA
>cluster_2956
ATGCCAAAACAGCTTTTTTACGTGACTGTTGTAGCAATACTCTGCGACCAAACAACGGCG
GGCCCGAAAGGGGGCAATGTAGAGGTCATGGCCAAGTTGTGCGACGCCCTAAGGCTCGGC
GACAACCCGATAACATTCGAACCACAAGAGGAAACCAGCTTCAAAGGAGAGCCGGCGGTG
CTGAAACTAAATATGTCGCTCGCGCCCAAAGAGTGGAGAGACAAATTCGTTACTCGAACA
GGACCAGACAAAGTCGACCCCATAGCAGTAGCGCCACCAGGGACACCTGAGGACTGGAAA
AACATGTGGCAACGCTGGGCCGCCATCGCAGCCGAGCTGAACAAACCGCACGAAGAAGAA
AAAGTACTCAAAGCGTACAACCTAGAGTCGATCACAACTGAACAAAAGGAATTGATACGA
CAGAAGGTCGCAGCATACGCCGATGCAGCATTAGACGCAATGGCAATCGCCGAAGCCAAA
CCGGCTGAAGCAGACGACAATGCGTCTAATGCTGCATCGGCGTATGCTGCGACCTTCTGT
CGTATCAATTCCTTTTGTTCAGTTGTGATCGACTCTAGGTTGTACGCTTTGAGTACTTTT
TCTTCTTCGTGCGGTTTGTTCAGCTCGGCTGCGATGGCGGCCCAGCGTTGCCACATGTTT
TTCCAGTCCTCAGGTGTCCCTGGTGGCGCTACTGCTATGGGGTCGACTTTGTCTGGTCCT
GTTCGAGTAACGAATTTGTCTCTCCACTCTTTGGGCGCGAGCGACATATTTAGTTTCAGC
ACCGCCGGCTCTCCTTTGAAGCTGGTTTCCTCTTGTGGTTCGAATGTTATCGGGTTGTCG
CCGAGCCTTAGGGCGTCGCACAACTTGGCCATGACCTCTACATTGCCCCCTTTCGGGCCC
GCCGTTGTTTGGTCGCAGAGTATTGCTACAACAGTCACGTAA
>cluster_28
ATGTTCACCAACCATTACACGTCGCTCCTGTTTGTCCTCTTCGTTGCAGAGTACAGTCAA
TGCGACGAACATGCCCTGAAAGAGGCTACGGCGGAAAAGATCTGTCAGTACTCACAGCAA
GCAAAGAAACAGGCGCGGTCACTTGCAGCAAAACTACAAACACTAGAGACAAGCCTGCAC
AGCTACAACAAGGCGGGGGCACAGATGACGTTGCTACAGCTTCACAGCGACACCTACGCC
GCAGGGGCAGCAGTGCTAAACTCTTTCGTGGCAAGCAAACGGCAGGAGCTGCAAGCAAAA
CTAACGGCACTCACCAAAGATGCACCATTAGCAGCTGCGGCCCTTGGCTACAGCGCCGGC
GTAACAGACGAATTCATAAACCTCCTAAAACAGCCAATAGCCAACGACAGGAGCAGTAAC
ACGTGCATACACCCCAAAAGCGGCAGCACCTTAGAGCAAAGCAGCCTAAAAGGCTGCAAT
CCCGACGCCTTTTCTGACACAACACCAGGAACTAACTATTTAACAGAATACAACGAGGCC
ACTTTCCCGGGCGGCACTGACCACTTCGAAACGGGGAAAAGCTGCAAACTTTTCAAAAAC
GACTTGACAGCATACCTAAACACGGCGCCAACGGGAACGACCACGATGTCATTCGGAGGA
GGAATTATAGTGCTAAGGAAAGGAACCGACCTAGCAGACACCGACCTCAAATCGACCAAA
ACAGCAGTAGGACACGTAAACAGCGTGCTTCAAGCATTAGAAAAACTTAAGCCGCACCTA
CAGTCAGACCTTCCGCCGAGCCTAGACAGCCCGAAGGCCGTACAAGCGTTTCTCGATGGC
AAGGCAAAAGAGGATCTGAAGGACCTACTCAAACAAGCCGAAGGGAAAACAGCTGATCTG
ACTCCAACGGAGATAGACAATGCCATCGACAAGTACTTCGGAAAAAAAGATAGCGACGGC
AAGCGGGGAATTACAAAGCAGCTAGAGAAGACAGACTTCAAGATAAAGACAGAAAGCAGC
ACAAAACCCACGGCCCTTCTAGACATGGCACTAGACGACACTATCAGACTAATAGCAGAA
AAGATTGTTGAGCTGAGAAAACAAGCAGTAACCTCAGAAAAACAAACGTGCGATACCCCA
GTAAACGCAGACGGCTGCAACAAAATTAAAATCGAAGAAGATTGCAATGCAACCGCAGCA
TGTAGTTTTAATAAAACAGAAACTGACAACAATAAGAAGTGCAAATTTAATGAAACAAAG
GCCTCAAAAAATGGAGTCCCTGTAACGCAAACTCAAACTGTAGAACCTTCAACCAATCCA
GAAAAGTGCAAAGGGACTCCATTTTTTGAGGCCTTTGTTTCATTAAATTTGCACTTCTTA
TTGTTGTCAGTTTCTGTTTTATTAAAACTACATGCTGCGGTTGCATTGCAATCTTCTTCG
ATTTTAATTTTGTTGCAGCCGTCTGCGTTTACTGGGGTATCGCACGTTTGTTTTTCTGAG
GTTACTGCTTGTTTTCTCAGCTCAACAATCTTTTCTGCTATTAGTCTGATAGTGTCGTCT
AGTGCCATGTCTAGAAGGGCCGTGGGTTTTGTGCTGCTTTCTGTCTTTATCTTGAAGTCT
GTCTTCTCTAGCTGCTTTGTAATTCCCCGCTTGCCGTCGCTATCTTTTTTTCCGAAGTAC
TTGTCGATGGCATTGTCTATCTCCGTTGGAGTCAGATCAGCTGTTTTCCCTTCGGCTTGT
TTGAGTAGGTCCTTCAGATCCTCTTTTGCCTTGCCATCGACAAGTACTTCGGAAAAAAAG
ATAGCGACGGCAAGCGGGGAATTACAAAGCAGCTAG
>cluster_2776
ATGACCAGCATCTTTCAACAAGCGGCAGCGTCAACAGATTATTGCATAGGAGACAACGTC
GGCAGTACCGGAAATGCCGGAGTCGCTGGACTCGCCGGCTGCCTTACAGCAGCAAACGAT
CACACACCAATACCAAGCAAGGAGGACGGCGAAGCAGCGGAGCTGGCAGCCGCACTAACG
GCAGTTGGAGGGCTGAACAGCCTGAACATGAACAGCAACAGCGGCAAATGCCTCCTGACA
CAAACGGTGACCACCCACGGTGCCTACGGCGGCGATGCAGGTCAACCAGCCAACATATAC
TGGCTCAACGGCATAGTTCATTTCACGGCATCAGCTTTGGCCAGCTCAGCTTTCCCAAAG
AACGCGGAGACGATCAAACAAGTCCCGATCATCAAAACAGCGCTTGACGCGATAGATGCA
GCCAAAATGCCAGAATGCGCAACGGACACAACTGCACAGTTACTAGACAAACTTTCAGAC
ACAAGCAAACCCCAAAAATTTGAAAACTTCGAGACGACACCAAAAGCCACCGGCGTGGGA
ACGGAAACAACTAAACTAACGATCGATAAAGCGGACTTAGAAGCACTAGCAGAAGCCCTT
AAAGCGTACCGTGAGGATCCATCAAGAAAAAGCAAACTAGCACAAGCCAGGAGGGAGCAA
CAGATAGCAGTGGCAAAGCAATTAGATGAAGTACCAACGCAGAAACAGCAATCAGAATGC
AAAGCAACCAGCAACAAAGAAGCAAATTCGAAAGATACAGAAGTATGTAATAAGAAGCAG
AAGAAATCAGAATGCAAGGAAAGTGACGGGTGCAAATGGACTAGCGACAAAGAAGAAATA
GGAAACCACTGCAAACCTAAAGCAGAAGCAGAAGCCACAGCAGCAGGAACAGGAGAAAGA
GAGACACCAAATGCAGAAGGAAAGAAGTGCTCCGATAAGAAAAAGCAAGAGGAGTGTAAA
GATGGTTGCAAATGGGAGGGTGAAACTTGCAAAGATTCCTCTATTCTAGTAACCAAGAAA
TTCGCCCTCAGTGTGGTTTCTGCTGCATTTGTGGCCTTGCTTTTTTAA
>cluster_332
ATGCATCAACTGAAACGAGAGGCGTGGCTTTTCCTCCTAGTCCTCGCTTACATTGCAACA
CCGACAGAGGCAGCCGGCAAAGACGAGAACAAAAATGCGGCCGACTTAGCGGCCGTCTGC
GACCTAATAAACCTGGCCAGCGGCGACACGGCACACCTCTCCGACGGCGAGATATCAACC
GAAGACCTTGACATCATCGAAGCGTTAAACATGTCGTTAGCAGACCCAGCTTGGAGCGGC
AAATTTTCCGATAACGACGCGAAGCCAACTACCGAGCCTGCAGAGTGCAAAGGACAACAG
GCTGCAAACGAAAAATCCTGTCAGGAGCACTGGAAAAAATGGGAGCGAGCAAAGGCAAAA
GCGAAGCAGCGGACCACAGACAAAAAACAAGTTGAGATCACTCACACAAAGCTGACGCAA
AGCACAGCGCGCGCGGCAGCGGTTCAGTTAGCGGCAATCGCGGACCACGCCAAGGAAGTG
CAAAGAACATGGGAGGCCAACTTCAAACATGACCTAACAAATGTCAAAAACAAAGTCCTC
AAACTTCTAAACAACGCGGCTTACGGCAAAGACGCAGAAAGCGTACCCGACAACGACCGC
TGCGATTTGCCGCCAACGACCAACCGAAAAACAACGTGCGAACTCCCGAGCGTAGGACGA
GGGCTTTGCGTAATGGCGGTCTGCCTCTGCGTCAAAGGCGGAGGACAGAACAAGGACATC
TGTGGAGAAGTTTCGACACCAACAGTGGGCGACTGGACGCAAGGGACGCTCAAAACACCC
TACGCAGCGTACAACACGATCTGCAAGAAAGGACACAAAGTCAAGATAACCGAGACAGCG
ATAACGGTTGCGCTCACACAACTAAGAGGAAAGTTGAAAACGACAACAGCCGCGAGCAAC
GTCGGAGTACTACTAGGGACCCCAAGCAGCGACGGCGACTGCAAAGGGGAAGATAACAAA
GCCTGTGCCGACTTAACCAAAGCAACAGCCCTAACAACAACCACAGTAGCCAGCATAGCC
TGGGAAATCAGCCTGCTAGACGCTGCAGAGACAATAAGGATAGCGAAGCGTGCAGAGCTT
AACTACAGAGAGCGTTTACGTATTATCGGTGTCTAA
>cluster_2710
ATGCTCCAATCGTCTAAAGAGCAAAAGAAACATAGAGGGACGTTGGCACGTGGTCGACCC
TGTTTATACTGCCGTCAACAAAGCTGCCCCGGGACTCTCAACTGCGCGGGTCGTTTGCAT
CCCAAACAGCCACTTCGGCGAGGGCAGTCCCAGAAGGTGGGTGAAGCAGCACAGCAACGG
CAGTGGGGAGGGTGGCTAGAGCGAACGAGACGAGTTATAGAAGAGAGCATGCAACCTCAG
GCCTCTACTTTGGATCGGAAACTGAAACTGTTGCGCATGCGGCGTATAAAGCCTGGCAAT
GGCTCGTTCATCTGCACGGGAAATCGGACAGGTGAATCTCAGCCCCATGCCACGGACGGT
GGTGAGCGCGCCGCCGGACACCGAGCGGAGAGCACGGGGACCTTAACCACGGGTCAGGGA
GCATCAACGATGACCGGCATGGCCAGTTCACTCGCCCCCTCCTTGACACCAACTCAGGAA
TCCGCCCTGTTGTCAAAAATAGAAAGTCTAGAAAATATAGTAAAGGAGCTCGCGTTACAG
AACACGACGCAGTACCAGGCGATATCGGAATTAAAATCGTCATTGGAGCATTGCAACAGC
CCCCCAAAGCAGGTGACCTCACTGTCACAACCGGGAGCAGAGCCTTCAGGGGGAATCACC
TCTCTACTACCTACAAGAGAATGTGGAGTGCACGCGCCCCTTGCAATGGACGACATCTCG
CGGTCGGGGACCTTCTCTACGAGTTATAGTGGGAAGAGGGAGATAATCTCGCAGGCTGCG
AAGGGAATTGTATCAGTGCAGCCTTACGAGAGCTTGGGTCACGATGCCCCTCCGTCGCTC
GACTTTTCCGATGCAGCTAACAAGGTCGGAAAGGGTGGCTACCCCGCCCAAGAAAGTTCA
CTTCAGAAAATTTTTGATTCCACCAGTGATAATTTGACTGACGAAACAGTGCAGTTACGA
AAGCAGCTGCGAGCGGTGGAACGGAAGGTTTTAGCATGGGAAAGGTGGTACGTGCGTCAA
AAGCAGCAGGCTGATGAAAAAATGAAGCCGCTAACGCCGTCCAGGAGACCAACGAAACGG
GGCAAACAACGCTGGCCGGCGGCTTCATCAAACTAA
>cluster_2942
ATGATTAATCTAATACTGGCGCTAGCTTTGTCGTTACGCAGTAGTATGTTTCGCTGCGAG
GCCGTGGCGGCGGACGGAATCAACGCGGCGGATTTCGCAGCACTGTGTGTCCTTGAAAGA
CAGGCGTCGGGCAAAATCAGCGACGCATATGCTAAAATTACAGTTCCAAGCAACACACTC
GACGAAATAAGAGAAATTGTAGCGGCGACAACAAATGCGAAAAATATCACCAGCGTACCT
GCAGACGCCATCGCAGACGAAGCGGCCGCATCGGAAACCGCATGCAAGCAAGATGACTGC
AAAAACCACTGGGCAAAGTGGCGCGGCGTCAAAAAAGCGGCGGCTCAAAGAAATCCACCA
AAATTCAAGCCACTAACAGACAGCCAACGAATCAACCCATCAGCAGTAGGATTCATCGCA
GCTCTACACGAACTAGAAGAACAGGCCACGACATTCTATGGCCAGCTCGAGCAACACGCA
AACAACGCAGCAAACCCCGACAAATCTCTAGCGGCAACAAAGCTAACTAACGCCAAGTAT
GGCGATGGCAAAACAAAGCTAGAAGGCGCACCGGGAACTGGCCATGGCGGCGGCAGCAGC
AGAGGCAACGGCTGCAAAAGCCCAAGCACAGGCAAAAGCTTAGTGCACGACTTCTTTTGT
TTGTGTGTAACTGACACATCCAGCGCGGGAAAGAAAACATGTGGTTTCGCGGTTGCTAAT
TGCGACAGCGGCACCTGGCAAACATGCGATGCAGAAAGTAAGGCAGCCGCGGGGACAACA
GTGGAAAACAAATGCAAGGAAATATATCAGGACAAAACGACAGCGCAGCACATAAGGGCT
GGGCTGTCGTTTTGTCCTGATATATTTCCTTGCATTTGTTTTCCACTGTTGTCCCCGCGG
CTGCCTTACTTTCTGCATCGCATGTTTGCCAGGTGCCGCTGTCGCAATTAG
>cluster_2613
ATGATTAATCTAATACTGGCGCTAGCTTTGTCGTTACGCAGTAGTATGTTTCGCTGCGAG
GCCGTGGCGGCGGACGGAATCAACGCGGCGGATTTCGCAGCACTGTGTGTCCTTGAAAGA
CAGGCGTCGGGCAAAATCAGCGACGCATATGCTAAAATTACAGTTCCAAGCAACACACTC
GACGAAATAAGAGAAATTGTAGCGGCGACAACAAATGCGAAAAATATCACCAGCGTACCT
GCAGACGCCATCGCAGACGAAGCGGCCGCATCGGAAACCGCATGCAAGCAAGATGACTGC
AAAAACCACTGGGCAAAGTGGCGCGGCGTCAAAAAAGCGGCGGCTCAAAGAAATCCACCA
AAATTCAAGCCACTAACAGACAGCCAACGAATCAACCCATCAGCAGTAGGATTCATCGCA
GCTCTACACGAACTAGAAGAACAGGCCACGACATTCTATGGCCAGCTCGAGCAACACGCA
AACAACGCAGCAAACCCCGACAAATCTCTAGCGGCAACAAAGCTAACTAACGCCAAGTAT
GGCGATGGCAAAACAAAGCTAGAAGGCGCACCGGGAACTGGCCATGGCGGCGGCAGCAGC
AGAGGCAACGGCTGCAAAAGCCCAAGCACAGGCAAAAGCTTAGTGCACGACTTCTTTTGT
TTGTGTGTAACTGACACATCCAGCGCGGGAAAGAAAACATGTGGTTTCGCGGTTGCTAAT
TGCGACAGCGGCACCTGGCAAACATGCGATGCAGAAAGTAAGGCAGCCGCGGGGACAACA
GTGGAAAACAAATGCAAGGAAATATATCAGGACAAAACGACAGCGCAGCACATAAGGGCT
GGGCTGGCTGCCTTCACAGGTCGACTACAAAGGGATGCAACCGCCAACATAGCATCCGAA
GCTGCAGTCTACCTTGGAGCCAGCGACAGCAAAAAATGCACGGCGCACGCAACAAACCTT
TGCGTAGACTACAGCCACGCCTTCAAAGACGCGACCCGAACAGCCGGCGTATACTGGTAC
AAGCAACTCGAGGCAGCTGCAGCCGACCTAGACACACTCGCAAAAGAACAAGCAGACCTC
AAAAACAGAATAAGAAATCTAGATAGTCTTAACATTCAAGCCAGCCAGCTGTACAAGCTG
ATCGCGGCTGCACCAACAGCAACGGCAGTAGCGAGCTCAGAAAGCACAAATTCATGA
>cluster_2541
ATGAATAGCAAGCTGAAACAAACGGTGCTCACGCTGTGTGTAGCAACAGCAACTACAGCA
CAAGGGACCGGCCTCAAACCGTGCGCTTCGGCATGCGCCTGCAAACAAAGGGCACTAAGC
ACAGCCGCGGAGCTAACAACCTTGCTAGAACGTGGCACAGCGAAGCTGGCCGACAATGCA
CACACAAACCTGCTGTTAACAGCGGCAGCAGCCGCACAGAGGGCAGCAGGTGACTACACA
CTGGCGCCGGTCGCAGCAATTGCGGCAAAAACAGTGAAACACCAAGCCCGTCTGCTGGCA
GAAGCGACTCCGACGATCGTCAAAGCATATACGCAACTACAATTGCTAGCCGGACATTAC
AGCACCCTAATACAACTGACGCGGAAGGGAGACGAAACAAAGGTTGCCGGAACGAGCGGC
GGTAGCTATGCAGCAGCAACATACGCACCAACAACGCTAGAACCAGCCAAAGTCGAAGCT
TGCGCCGAAGAAGCCGCGGAGAACGCCAGCAACGCCGGCAAATTGCTGGCCGCGGATGAC
CTGGGGTTCCAGGACCTCAGCTTGCATAGCACCATAGCAATGGCATGTCAACTCAAGAGC
GGCGGGGCCTGCACAGGAATGACGGGCAATGACTATGTACTGGCAAAAGTAGTACTAGGA
CAGGATCCCGGCAAAGCCGGCGACGGTAGTTTAAAAAACGGGGCGTATGCCAACATAGCA
ACGGGAAAGATCCTTGCGACAGCGGTAACGAACAAACAAATCAAGGCCATAGTACAAGAG
GTGAAACCAGCAGTAACGAAACTGCAACAAATATCCACAGTCGCTGACTCAACGCTCTAC
ACCAAAGACAAAACATTAGTAGATTTCGTGACGAAACAGGTGTTGGGCGTTGACCAACAA
AAGGAAGCAGCGCAAGGACAATCAGCAGCCGTGGCAGCGCACATAACGACGACCTATGGA
AATAGCGCCGCCGACTTCCAAGCAAAAATATGGAGCAAAGTAGAAGACACAGAAGTAAGC
TTCAATGCCGCAAAGGCAATTGAAACTAAACACCTCACAAAAGCGACGCCAGACCAAGCT
GTGGCATCAAGCATCGCGGTGAGCCTAGCAAAGCAGCACAAAACCGAAGCCACAGCTTGG
TCTGGCGTCGCTTTTGTGAGGTGTTTAGTTTCAATTGCCTTTGCGGCATTGAAGCTTACT
TCTGTGTCTTCTACTTTGCTCCATATTTTTGCTTGGAAGTCGGCGGCGCTATTTCCATAG
>cluster_1841
ATGGCTGCCATTTTCCCCAAAGAGTGGAACACAGAGGCTTTAGTTTGGTTTGCAACATAT
CACCTCGACTTCACCAAGAATGACATCGGTCTACTCAAGGAAACATGCGAAGCTCTCGTT
GTAGATACAAATAGTGTGTGCAGTCTTGTGTGGGAGCGCCCTCTTACACCTTTCAGTAGC
GCCGCGGGGCAGTCGGTAGCTTTGGGGGCAGCATCGTTTCCCATAGAGCACTTTCGCAGC
TCGTTTTCCGCGGGTTCTAAGAAAATATTTACCGAAACTCCTGTCGTCATCGAACCATCT
GGCTCGGGTCCTCCATCGAACTCACACAGAATGTATTTACTTTCTCTGCTTCGGCGACTC
GAAAATGGAAGATCAGTACTAAGGTCCATAAACGAGAAGTATGGTTTTGCCTTCTCGGTG
TCAACACTGGGTAGAAGGACTTTCGACGGAGTAGTAAGAGGTAAGGTTAGTGGCCATGGC
GGGGGTCCATGTCCTCAACCAGGGTTGGGGGGCACGGAGGAAAGGCACACACTTGTGAGC
AACGGCAGACAGAACTGTACCGTTAATCAGGATGAAAGAAGTACTTTCTATGTTAATATG
TCATTTGCTATGTTCCTTCGGACGTTTGATGTCCTTATTTCCTGGGTGTCAAACGCCATT
AGCGTAATTGACGGTGAGGGCACAGTCCCGTCTGCGGGTGGTTATGTCATTCACGAAGAC
GTACAATGTGGCACCGATGAAGGAGACAGCAATGGGAGTTGTGACCAATTGCAAGATGAT
TTCAAGTGGACAGCCGAGGCACATAGGTTGGAACCCACTCAGCCATTGCTCGAGCGGCAA
GAGCGTGTTTCACCCGAGCCGTTTTCTGCAACATATAACGAGCCGCGCCCCGCTATGAGA
CGCGCGCGGACAGTGCGAGTGACCGTGTACGAGATTCATGACGTCCGAAGTGTCTTTCTA
AGACATCAGAGTCAGCTAAACCTATTCTACGACCATGAATACACATTCCATGACCAGAGA
CTAAATCGACGGCTTCTTCTTCCAGCGTACTATAAAGCACTCAGAGAGTTCATCGATGAA
CTGAATTCGGAGGTCGAACAACTGGAGCGCCTTGGAGTATCTTTAGCCTGTGGAAGGTCG
GACCAAGTTACTATAGTCTTTCGACCATCAATATGTGAATTTCGGTACATGAGGGACTCA
CTGATTCTTTATTGGTCCGAATGTGTCACAGAGGATGACATTACCGCATTTGCACGCTAT
AGTGTCGAGTACAACGAATGCGTGTCGGAAGCAGCGGCAGTGTTTGAAATGCTCAAGGAA
CTAAGGCGTCCCCAAACAGAAAATCTTGGCACCTCCGTAGGACCTGTTTTTACATTAGAG
GAACGGGGAGCACTGGGGGCAGGATTTGAGTTTTACATATCCTTGTGGCCCCAGCTCGTC
TGCGTCTAA
>cluster_2808
ATGACAATACACGAGTCGTGGCCGACTTTTCATGACGGTATTATATCAGTTGCCACTTCT
AATGTTTCCTTTCGTGGACCACCGCCCAACGTATCCACAACAGATTCCACTGTTACATAT
AGGGCGATTCGCTCCTCCGATACATATCCCGACGCCTCGCACTCAGGCAGCACATATTCA
AGATCGTACACACTTGCAGATGATGGAGCGCCTCCTCCTCCAACCCAACTAACTGTAGTT
TGCAGAGAAACTCCACGGAAAGTGCGACCTGGGTGGAATACCAATCGTGCCGCCACGGAG
GTGGCGCTGAAGGAACAACTTCCATTAATTACGACCATGAAGAAAAACAAGTATTATTAC
TTATGTAAGGGGGAAAGTGCTGGGCGCGTCACTAAAAGGTCGCCTCTTGATCGTTACATT
ATCCAGCACTCCACAGGATACAAAAATCACCAGTACCGTGCTCGTTTATTGCGGGTAGAG
GGCATGAGTGCGTTAATGGAATCGTTTGAAAGGATGAAACTCACCGCAGCACGGCAGGAT
TGGAAGGCGGGGTCAAAAAATTCTGACAATGTGGAAAGTGTGCGAGTGATATTCGATGCA
CTTGCTGACAACCAGACCAATTCCATTAATGCGGATGTGGTGCACGATCATCTTTTACTC
TGCACTCCTACGGGCGTGTCAGAACGTGAGGCATCTGACTTTCTAACGGAATCGTGTGAT
GGCAAGACCGATCTGACGTTCCAAGACTTTCTAACATATGGTGAGGTATTGCGCGACCGT
ATATTTGCTTACAGGAAGTTTGCCTCTCTCACCGCGGAGGGCGAATACTTAGAAGCCATA
GGAGAGGAACCGAACTTAGACGCAGACGAGGATTTAGGTGACACTATAGTGTTAAAATAT
ATCTCTTTTAATTTAGCGCATAACTCATCACCCCATGAACTTCTTTCATATTCTACCGAA
GTGGATGCCAGAAGTGATAACTTAATGATGGGCACACCACAGGAAGTACCGCTGAGGAAA
CCTCTGCTCAGAGGACAAGATGAGTGA
>cluster_2880
ATGTCCGGCAAACCACGCACGGCGAAACAACTATTTGCCTTTCTTTCCGTCGTAGCTTAC
GGAGCAGAAGCAACAAAACTGGCGGTCCAAACAACCGAGCTACAGACGGCATGTAAACTA
GCCGGCGAACTAAAGAAAGCAGCCGCCGATTTAGCAATCAAAGTTAGCACGAAAGCGGCG
CAAGCCCAACAACTAACCGACCTAGCCGCAGACATCCTGGCCATAGCGTTCACACAGGAC
GGAGCGGCGAGCAGCAAGCTAAAGCTGGCGGCAGAACTGGCCAGACAACAAAGCAGTAAA
GCACAAAAGGCGTTAGCAACGAATGCGAAAAACGCAGTACTAGCGGCGGCTCGCGCCGGG
ACGGCTGCAGGAAGAATAGACGACATCGCGGCAGCGATGCTAAAGGCAGACAACGGCGGA
AATTCGCAGTGCGTAGCGTCGTCGACTTCAGCTCTACAGGGTACGATAAACCAGGTAAAT
CTAGACGGGTGCACGACCGGCAGCAACCACCAACTAACTCTACCGGACGACGGCAGTGTT
AGTTGGTGGTTGCTGCCGCTCGTGCACCCGTCTAGATTTACCTGGTTTATCGTACCCTGT
AGAGCTGAAGTCGACGACGCTACGCACTGCGAATTTCCGCCGTTGTCTGCCTTTAGCATC
GCTGCCGCGATGTCGTCTATTCTTCCTGCAGCCGTCCCGGCGCGAGCCGCCGCTAGTACT
GCGTTTTTCGCATTCGTTGCTAACGCCTTTTGTGCTTTACTGCTTTGTTGTCTGGCCAGT
TCTGCCGCCAGCTTTAGCTTGCTGCTCGCCGCTCCGTCCTGTGTGAACGCTATGGCCAGG
ATGTCTGCGGCTAGGTCGGTTAGTTGTTGGGCTTGCGCCGCTTTCGTGCTAACTTTGATT
GCTAAATCGGCGGCTGCTTTCTTTAGTTCGCCGGCTAGTTTACATGCCGTCTGTAGCTCG
GTTGTTTGGACCGCCAGTTTTGTTGCTTCTGCTCCGTAA
>cluster_2748
ATGTCCGGCAAACCACGCACGGCGAAACAACTATTTGCCTTTCTTTCCGTCGTAGCTTAC
GGAGCAGAAGCAACAAAACTGGCGGTCCAAACAACCGAGCTACAGACGGCATGTAAACTA
GCCGGCGAACTAAAGAAAGCAGCCGCCGATTTAGCAATCAAAGTTAGCACGAAAGCGGCG
CAAGCCCAACAACTAACCGACCTAGCCGCAGACATCCTGGCCATAGCGTTCACACAGGAC
GGAGCGGCGAGCAGCAAGCTAAAGCTGGCGGCAGAACTGGCCAGACAACAAAGCAGTAAA
GCACAAAAGGCGTTAGCAACGAATGCGAAAAACGCAGTACTAGCGGCGGCTCGCGCCGGG
ACGGCTGCAGGAAGAATAGACGACATCGCGGCAGCGATGCTAAAGGCAGACAACGGCGGA
AATTCGCAGTGCGTAGCGTCGTCGACTTCAGCTCTACAGGGTACGATAAACCAGGTAAAT
CTAGACGGGTGCACGACCGGCAGCAACCACCAACTAACTCTACCGGACGACGGCAGTGTT
ACAACACCAGTAGACATAGCAGGCGCATTCAAAGGAATATCCGACACTGAAAGCACAACA
AACAGCGGCGCAACCACATGTAACCTCTTGCACAAGGGAGCGAATGGGGGCTTTGGCCAA
CCAACGGCGGCTGTCAAACTACTAGGCGGCCTGCTGGAACAATCTACAGGCGCAGGCACA
GCGCCGACGTGGAAAGGCGGAGCAACCAACTATGCAGCCTCCGGTGAGCCGTACAAGACA
ATCCACAACGACTACACGGCGCTGGAAATCGAGCTGGGCACAACGAGCAGCACAACCATA
GCACTGCTCGCCATAAATGACGCCACGATAAACAAAGCGCCGGAACTCACAATCCCAAAA
GGCTCGATCAATGCCGACTATCCAGCGGAAGAAATAAAGCTAGACACAACTGACACCGCC
AACATCAAGGCAATGCTCGAGCCTTTTGGGATTGTGAGTTCCGGCGCTTTGTTTATCGTG
GCGTCATTTATGGCGAGCAGTGCTATGGTTGTGCTGCTCGTTGTGCCCAGCTCGATTTCC
AGCGCCGTGTAG
>cluster_2509
ATGCCCATAGGTAACAACAACACCAAGCGCAACTGCATTCTGTCGATACTCGCCATCGGC
AGCCTAACACTCGCCAGCGGCCAAGTACAGGGCGGCTTAGACACCGCAGCACAAGCAATA
ACCACAACATGCCACGAAGCGAGGTACGTCTTAGGGCTGGCCGAGATATTCGACGCCGAA
GCGGATGATATACACCGTAAGCTTCTGGATCTGAAAACAGCGGCGATCGCTTACGATATA
GCGGCAGCGATGCCTGCGGACGAAACCACAAAAATAGGAAGGAGAGCTCTAAGCTTGCTC
TCACTACAACGATACGCCAGCGCGGCCGACGGAGCACGAGCGGCCGCCAAAACGAAACAG
CAGGCGGCAGCTCAACTGCGGCAACGCGCAGGACGGCTGTTAGGGATGCGGGAAGCAAAA
ATAGTAAGCATTACAAACAAGCAATCTGCAACAGGAGGAGCCAATGGCGACTGGCCAGAA
AGCTCAACGATCAAAGCAGATATAACCACAACCTTATCAACAGTCGCAGACACAAACTGC
TCCATTGATAACCTGGACGCCGGGGACGGGCCCAAAAAAAAGGACATCCAACACAACTCG
ATATTCAAAGTCAAGCTGCTAGCCGACACAAATTTCAAGCCCAACAGCATTTCAATCCAC
GCTGTCGTAAAAGGCTCTGGATTCGCAAACAACTGGGCAGACTCGAACAACCACAAAGGC
GTCCTTGTCAGCGGCGGTGGGACGGCGGCAACAAATTTTTGGGGAGCCAAAATAAACACG
GGCGCCAACCAGGACAAGCCGGCAGACACAGACCTTTTCGCAGATCCCAACAAGCGATCT
GCGAAAAGGTCTGTGTCTGCCGGCTTGTCCTGGTTGGCGCCCGTGTTTATTTTGGCTCCC
CAAAAATTTGTTGCCGCCGTCCCACCGCCGCTGACAAGGACGCCTTTGTGGTTGTTCGAG
TCTGCCCAGTTGTTTGCGAATCCAGAGCCTTTTACGACAGCGTGGATTGAAATGCTGTTG
GGCTTGAAATTTGTGTCGGCTAGCAGCTTGACTTTGAATATCGAGTTGTGTTGGATGTCC
TTTTTTTTGGGCCCGTCCCCGGCGTCCAGGTTATCAATGGAGCAGTTTGTGTCTGCGACT
GTTGATAAGGTTGTGGTTATATCTGCTTTGATCGTTGAGCTTTCTGGCCAGTCGCCATTG
GCTCCTCCTGTTGCAGATTGCTTGTTTGTAACGCTTACTATTTTTGTTTCCCGCATCCCT
AATAGCCGTCCTGCGCGTTGCCGCAGTTGA
>cluster_2972
ATGAACCCGACCTTCCAGCAAAACTGCGTCAATGCGGCTAAAAAGACCCCATTGTGGTTG
GTTGTTATTCTCCACTCGTTGCTGCACTGCTGGAGGTTCCGCATCGTTACGCGAAGCCAA
GGAAGCGAACACATAGATATACCAACACTAAACGGCTCGGACATCAACACCAAACTCAAA
AACCTGCGCGAAAACCACAACCTCGGCAAATGCAAACAAGACATAAAGAGTTACGCAACG
GTATCAAAAGTGCCAAACTGGAAACTTTACGTCTCCAAAGCACTAGTGCCCGGGCACACA
GGAGAAAAATCAGCGGACCCACCCCAGTTAAACAAAGCAATAGCAGAAGCCTATGGCGAA
GGCGGTGCAGACTTTTCTGCCAACATATGGACCAAAGTAGAGGAAACGCTTGTACCCGTC
AAAGAAAGCGACCAGGAAACACTAAAACCCATAAGCACACTATCAACAAAAGCACATGTG
TACGAAGCTCTCGCGAGGGTACTTCTTAAAAAGCAGAAAAATGAACAGGAAGATCAACAA
AAAGTATCCAAAAAAGTTGATACTACAAAAGACAAAGAATGCAACGGCAAAAAGGGAGAT
GAGTGCACAGGAGAATGCGAGTGGGATAAGGAAAAAGAGACTTGCAAACCGAAAAACAAA
GGAGAGGAAGAAAACAAGGACAAAACCGGAACAACAAACACAAAAGAAAGCAATTCTTTT
GTCATTAAAACTTCCCCTCTTTGGCTTGCAAGTCTCTTTTTCCTTATCCCACTCGCATTC
TCCTGTGCACTCATCTCCCTTTTTGCCGTTGCATTCTTTGTCTTTTGTAGTATCAACTTT
TTTGGATACTTTTTGTTGATCTTCCTGTTCATTTTTCTGCTTTTTAAGAAGTACCCTCGC
GAGAGCTTCGTACACATGTGCTTTTGTTGA
>cluster_2973
ATGCAAGTGAAACTCAGCGGCAGTTGGCTAGCAGCGGCCACAGCAGCGACACTAGCAGTG
ACGCTACTGTGCGGCGTCCGGCAAGGCGCGCCGGCTGCCAATGACAATGCCAAGCCGTTC
AATTTGATGTGCGGCATCCTCCAGATACTAACGGCCGAACCATCGTTACCGACAACGGAG
CCGACGGAAAACATCGCAGACGACATTAGACAAATGCTGCAACTAAATCTGACAACGGCA
GAAGACAGTATGTTCGACCGGAACTTCGAGCTAGGCGAAGAAGACAGTAAAAATAACGGC
GAATACAAAAACAACAGAGCAGCATGGCAAGAAGCAAAAAAACTCATAACAAAAGGCGAC
CACAAAATCGAAGGTGTGAACCTGCAGCGACCAGGGCCATCACACGCGAGGGCTGTCGCA
AACCAGGTTATAAACCGGACGCTCAAAGTAGCGATGGGACTAAAAAGCCAACTAAAAGAG
ATGCCGACACCGGCTGACATCAAAAAAGAATTGGCAAAAATTCTTTACGGGGAAACAGGA
GTCGAGGACAGCGCAGGAACCTCTACCTACGGCGCCAACGGCAACACAGTTTGCGGAGGC
GGCAGTGCAGCAAGCAGCGGAGCAGGCAAGACGTTTATGTCGGACTTAGTATGCCTTTGC
GCACAGAGCGGCGGAAACAGTCCGGACTGCACGGGGACTGCTTTATCAAACGTCGTCTAC
GACACTACAGGAAACGCGGCACAGGCGGCCGGGGTACTGAAGACACAATGCCCCTCCACA
GCCGACCACAAGACAAGCGGCGAAAACCTACGCACGGCAAAAGCGATGTTTTTCGCCGCT
TGTCTTGTGGTCGGCTGTGGAGGGGCATTGTGTCTTCAGTACCCCGGCCGCCTGTGCCGC
GTTTCCTGTAGTGTCGTAGACGACGTTTGA
>cluster_2591
ATGGGCGATAACAACGCTGTTTTCAAATCTAGACTGTTAACAATACTAGTAACCCTTTTC
TGTCCGTTTACTCTCAAAGCCGACGCAGCGGCGGCCACAGCTGGGTCAAACGGGCAAATC
TTCGCCGTCATGTGCAAAATAGTAAACGCAGCGACAATAAAACCTCAGGAGACGCCCAAC
CCGACGCTTTCCGATCACACAAAAAAGGCAGCCCCAATGATCAGCGTGTTTTTAAAGAAC
CCCGAGGTGCTACTCGAATTAGCAGCTGCTGAAAACATTCCTCAAGAAATAGCAAAACCC
GGAAGCAAAGGAAACAAGTTTTGCACGACATTGCCGCAGCACGACTGCGCCGACGCGGCA
GCATACCTAAAGAGCACGCTCACAACAGCTGCAGGACCATTCATCAAAGCCCTAACAGAA
GACAGCCCTCTGCGCCAAAGGATAAACGAAACAGCAACGGAATTAGCACAAATGATCAGC
GACTACGACAAAACGAACCTATGCGAGCAAACAGGATCCTACGAAGACAACATGAAAGCA
GCCCTGACAGGCGACAAGCCCAACAGCAACCAATTCCGCATGCACAAGGCTCAGACCAAC
CGCCAGACAACATGCGGGCTAAACTCGGCGACCGCGGGTACTTCAGCAGGCAAATCAATA
GCCGACGATCTGCTCTGCCTATGCGCAGCCGACACCGGCTCTCAAACCGGAGACGTCAAA
GTTTGCTCGTGGGCAAGCACACAAGATGTAACGTTCAGTGCAGGGGACCAAGCAGACCAG
GGCGCGGCTTGGGAAGCCATCAAAACAGAATGCAAAAAAACAGCAGCAAGCGTCAAACAG
CCGAACGCGGCCGAGCTACGGGCGACAATTCAGACAATCAGGAATCACATCGCGGTTCCC
AAAGGGCAATCCCAGAAGAGCGGATACCTAGGAACTGTAAGCAGCGGCGGCGCCAACGGC
CACTGCGACGCACAAAGCACCGCCGGCGCTGGCGCATGCGTTTACTACGGCACCACCGGA
ACAACAGCCAACGAACCGGGCTGGCTGCTGAAGTACCCGCGGTCGCCGAGTTTAGCCCGC
ATGTTGTCTGGCGGTTGGTCTGAGCCTTGTGCATGCGGAATTGGTTGCTGTTGGGCTTGT
CGCCTGTCAGGGCTGCTTTCATGTTGTCTTCGTAGGATCCTGTTTGCTCGCATAGGTTCG
TTTTGTCGTAGTCGCTGA
>cluster_2832
ATGTGCGCAGGCGGTGGCGGACTTCTTTGTATCCTCTTGGTAATCACCATATGCGTCCTC
CGCAAGCGAACGAAGACGAGCAATACCGACGACGACGACAGCGCCGCGCAAAGTGGATGT
GCACTTCACTACATAGATATGTCCGGTAATGAACGCGTCCTTGATGTGAACGCATTGGGT
GCCAGAGACGGAATCACACTGTTGGCCACTATTGCTAATCACTGCGGCGTGCAAGACTCT
TCGGCGATTGCACTCACGTATGTGAATGATGCTCGTCGGTGTGTTGAAGTCGATCCTGAT
CTTCTGCTCCGAAGCGATGGGGAGTTGTCCGACCGGCTGATGCAGAGCAAGTTTTTCCCA
CTAAGGCTGGGATGGCGTGTGAAGCCACCACAACCAGAACAGAAAAGGCACCAAAAACAG
CGTGTCGATGAGGACGCTAAGGCTTGTAGTGCTGAGGAAAGCCGTATTGCAACAAGAATC
CACGAATGCCCTCAAGAGATGGCGAATGGCAGCTACAAGGATGTAGTTGGCTCCACCCCG
CTTCCACTTATTCTACCAACCAACTCGCACATCACATCCAGCAACCCCATAACAATTACT
GCGGCACAGTACACCGTTGAAGGCTCTGACTACGTGCTGGATGTGAACACTGTCGTCGCG
ATGCAAGAGGCGTTACGTCAGCATACGCCCCGGTCCATTTTACTGGAAGATGGCTCAGTT
ATAGTTGTCGACCCCGCGAAGCGAACGGTGTGCTTGAGAACTCCTCAAGGCAATCAATGC
GCGGTAATGGAGCATCCAGCTGGTGAACTCAAATATACCATTGATAACAAGGGCGCTGGC
CAGTGGTACCCATATAGATGTCCCATATATTTGCCACCCGGGCGGTGGTGTGTGAGGGCG
GAGGCTTCGAGTGCGGATCATCGTCGCGTTCGAACAACCTCCCGAGTTTTCACAGTAGAT
GTTGTTGCCGCGTTTGGTTTTCCGATGCAGTATTTGTTCGTCCCTGCTCCCTTTTCCTTC
TTGCTTGCTTGA
>cluster_1385
ATGACAGCTACTTACTTGGACGCACGCCGAAGAGCGAAAACTGCAGCAACAGAAACCGTC
CTGCTACTGGCATTTTTTATGCTCTCAGGAGCTGAGCCCGCACCCCAGGGTCCGCTAAAA
AAGGCGAACTGGGCTGTCGCCTGTGACTTAGCAGCCGAAGCCGGCAAGGTGCCAAGCCTG
GTCCTACAAAACTTAAAAACAAACGCCGCAACGGCGACGACAGCGTTCAAAACTCTACTA
AAACTGCAGATTTACGCAGCGTTCAAAGGCCCAGGGCCACAAGTACAACAAACAAGAGCA
ATCTGGACCTATTTAGCAACAAAAGCAGCCAACGCCATGAACTTTGGGGCAACGGCTCAG
GCACAAAAGCAAATAACAAGCGTTGTTCACAGCGCAAGGTTCGAAGGTTCGGTCATGGAG
TTCATCAATTTACTAGCGGACACAGGAGCCGACGACTCCCACGGATGTCTGGACACAGCG
GAGACGGGGACAACACTCGTCAAAGGAAAATCGAACCTTAAAGCAGCGCATGCTACTTGC
GAACTAAGCTGGGAAGACGTAATGGACAACCCGACGTCAATCAACCACTTCGGGCAAGCG
GGGACAACACATACCAAGGCATCAGGGGAGGCAGCTGCGACAGCAACAGGGGATGACAAA
GACTGCAACATCAACACCCCCAATAATGCAAATAAGCTGCTAAACGACGGTGCCGGAGCC
AACATAGCCAGGAACAAAATTTCACTGGGCGGCAATCTTTTCAGCATAGATGGCACAGGC
ATTAAGCTGGAGCAAACTGCAAATGTCGCCACTATGCGGACCAGCCACCCTTTCCTATTT
CACGCGCACGCAGCAGCAACGACAACCAAACTAACCAGCCGACAATTCTCGACACCGACA
GCAGAGAGCCTGTCAGACGACGAAGATTTCCGAGAAGTCGGTCGCGAGTACATCCTCGGT
AAGAAACGATCTGATAACAGCGGCGATAACGAACTAGCGGCTAAAATAAAGGCCACATAT
ACGGGCACTTCAGCACTAGATAAAATATTCGGCGCCCAAATCGCTGCCGTACCTGTACCC
GCTAACCTAACAGACGACAATACCGCGTCGACACTGGACAAAATAGACGACATTCATGAG
CTGATGAGAATTTACTACTACTACGCAGACAGGAGTAGGCAGTCTCTATTAGACCAAATA
AACAGTCAGCAGCAAGCAACAGCAAACACGAAAGCTACCGAATCAGACGAGACTTGCGAA
ACAAAAGGAACAGGAGATAACTGCAAAGAAGGATGCAAAGTGGAGGGAACAGGCGAAAAT
AAAAAGTGCGTAAAGGATCCTGATTACAAGCCAAAACAAGCAGAGGGAGGAGTGAAATCA
GAAAACGATGCCAAAACCGCAAACACCACAGGAAGCAGCAATTCTTTTCTCATTAACAAG
GCCCCTCTTTTGATTGCATTTTTGCTTTTTTAA
>cluster_838
ATGCCAGCAGTAAACGAACGACACCGCAACACGGAAAGGTTCTTACCGTTCCTCATGGTA
CTATTGACGGTGCCGGCTACAGTACAAGGAGGTAGTCCAGCAGGCAGCGCGGCAAAAGCT
GTCACCGACATTTGTTCAGAGGTCCAGTACATTCTAAACGTTGCGGCGGCGTTAGAAAGT
AGGGTAACAACAGCAGAAGACAACCTAAAAAAACTAACTGACGACCAACACATGCTTTCG
CTGGCGACAGCGGCAAGCTGGCCGGGACCCAGATACGCAGCATATGCTGCATTAACGGCA
CTGGCGCAAGGCCGGACAATAGCAGCTGCCACTGCACTACAAACGAAGGGGCGGCAGCTG
AGAAACGCAGCCAACACGTTACGCAAAAGGGCCCACCAACTGCAAGTGTTACAAGCAATA
AACCCGGAACCGGCACCGGCATGGACGGTCAGTGGAGCCGGGTCGGCAAGCGGAAGTGGA
ACTTTTGGTATGTCGACTGAGATCTGTACCTTAACGGCACCAGCAAAAGCTGCCGACAAC
ACCGCCTGCGCGGGCGCGCTGGCGAACAAGCAGGACCTCGCAAATGCCGCGGCAGAAATC
AACAGCGAAATAGCAATCAAAGTAACAAAGGATTTAATGTTCGGACGCCGAGGCCAAACC
CTCAAAGCAGAAGCAAAAGGCCAACCGGCAACAGCCAGCGGTACAAAAACAAACGATGGA
CTCTGCGGAACGACGGGCACCGCGGCAGCCAGTGCAAGCAACGGACTCAACGCCGTACTA
AGCTTCTCGACGGCAGCAGACACCAACCTGGAAGACCAAGACATCAAACGGCAACCAAAC
TCAGGGGACGGCTGCGGAGACGAACCAGCCGACAATAAACTGCTAACCGTGAGCAAGGAC
CGCCTCGCTTATACGATCTGTAAAGCACGGGGCATCAAGATCCAATCATCAAAACAAGTC
ACTAAAGAAACAATCGCCAGTCTAAGCAAAGACCCTCAAATGCAAAGAATCGCGGCAATT
TTACTGGCACAAAAAGCTGTAGACAAAGAAGTGGACATAACCGAAGCCAACACACTCGCC
ATTCTAAAGCAAGCTTACGGCAGCAGCGAAGATGCCCTAGAACAGAACTTTGTAAAACCC
CTAAGCGAAGGAAGCACCACAATAAAAATAGGGGACCAAGAGGCCACAGGGCCGATTTCC
GAACTCTCCAAAGAAAAAAACTTCGCACACACTCTGGCCTTCTTTACTGCAAGAATTCAT
AGACGCCATGCCACAGCAGAAAACAAGCAGCAGCAGCTACCACCAGGGGTGACAGACGTT
TGCAAAGGTGAAGCCGAGAAAGAGAAGTGCAACAACACCACAGGGTGCAAATATAATGAA
AAAGATAGCAAATGTGAAAACGACCCTGTAAAAGCACCACCAACAAAAACAAACACGAAC
ACCACAGGGAGCAATTCTTTTGTCATTAACAAGGCCCCTCTTTGGCTTGCAGTTTTGCTG
TTTTAA
>cluster_10
ATGCCAATTATTCATGATTGTGCGGTTTGGATTTCCGTACACCCTGACGCGTTGTCACCC
CATTCACTCGCACAGTCACTTTACTCACTTGTGTGTCTAGAATACAGTGACTCGGCAAGT
GTTGTGTGCGCTGTAAGGCAACAGCTGTTGAGTGCTATGGAGGATATGGCTGCCAGCAGC
ATTTGCATGGTGCTTGCTGCGGTGCTAACATCGTATGCCACTCCAGCGCGGGGACAACTG
GCAGCCGGCGCTGGGAAAGGGAGCGAAGAGGGAGTCAGCGGCACGTTACAACTCCCCATG
GATATGTCTCAACTTGCAGAACGTGCACTGCCGTTCATGGACGAAAGCCTGGGCTTGACC
GAGAAGGCGATGGTTGCTGTGGCACTTGGGAAGTACCTTTCTCAGACAGCTACAGCAACC
TGGACGGAGGGGCTTATTGCTGACCGTATAATGGCTCAGTTATCAGCGGTTGTATGGGGT
TGTATCCCTGGTGCTGAACTCTCTGTTCTATCGATGGCCGATATTGTTGGTATCGTTTCT
GTCTTGCATGTCGTGCCGTTACCAATCCGTGATTCAGTTGCAACTGCAGCTCTACAGGAA
CTGAAGACTCGTGTGTGTAATCAGTCACTAGAGTCGTCACGAAGCGTTGTGCAAGTGGCC
CGCGTCCTCAGTTGCCTCTGTAATGTTAATAGAGAGAGTGTGTACTACAGTGCCTCGCAG
GATGTCTTGGAGAAGGTGGTTTCTGCACTAGAAACATATGTTGCTAGTGATGCCATTACA
CTAGATGCCGCGGCGAAACTTCTGGAGGAGTTTTCCAAAATCACCGGAAGTTCGATTGCA
ACGCCCCCTGCATTAACAAGGTACCTAGTACGCGCAATCAATGGCTCTAAGGAGAAATGG
GATGCACAGTCGGTTCGTACTGTTCTCAGTGTCTTTAGCAAAGATAGTAGTTTACAGGCA
GATGCGCAAGCCCTTGCGACACGTCGTGTGGAGCTCATTAAATCGAAATGTACCGCAGGA
GCGTCAGTGGACGCAAGCGATGTTGCTGCTTTGCTAGTGGAGGGTATTGTCGATCCGCAT
GCAGAGTTGCTTGCAGAGACAGTTACAAATAATATCAGCCGATGGAGTGTATCACAAGTT
ATGACATTCCTCCAGGCAGCTGCGCGTGTCAACGGTAAACCTACAAATGCTATTATGCGT
GATGTGGCGTCGAAGCTGGTACCATGCATGGAAAAGGCCACAGCAGCGCAAGTTGCGGCA
GTAATGTCATCTTACGGCCGTGCCCGTGTGAGGAATGATGCTTTCTGTGCTGCGGTCACC
AGTCGCGCTGCTCTATTAGGCCCAGAGCTGACCCTACAGCAAATAAGCACGATACTGGGA
GGTCTTGCTGCCGTCGAGTATCGTGATACGAAGCTGTTTCTTGATGTGGCACCCACAGTT
ATCGCTCAATCTGCTACAGCTGACGCGACACAAACTGCCAATTTGTTAGCAGCATATGCC
AAGATGCTTGTATGGAACTTCAAAGTGATTTGGTCACTCGCTGAGCGCGCATCGGTTATC
CACGAACAGTTCACGTTAACACAGGTGTTTGCTGTGGTGGCATCACTTAATCGCATGGAC
GTACAGCACGACGTTTTGGTGCAAGCATTGCTTCGGAAGGCGATCCGATGCGCCTCGGAC
GATCCCAACTTACCGCTTCCCGATGTGGTTATGATACTGAGTGCTTTCTCTCGCAGCGGT
GTATGGGATGCTACCCTTTTTGCGGACCTAGGAAAGCGTGTGGTGCAGCAACAACAATCT
CTAACACCGGAAGAGCTGGCAGAAACTTTGATGGCCTTTGCACGTGTCGGTCTCACCCAG
TATAACATCTTTGACGAGCTGACACTTCGTGCTCTTGCCGTGGCCCCTACATGCTCACTT
ATGGCACTGGCGAACGTGTCAGTGGCGTACGCCACTATTGGGTGCAAGCATGAGGAGCTT
TTTTCGATTATTGCAGATCGCTTCGTGAATCAAAAACTCGACGTTCCGGCTGTGACAATT
GCCTCGGCCAGCGCGCATGTCCTCGCCGCTTCGGCTGTTACTGCGTAG
>cluster_546
ATGCCAAAAGCAACGTACGCCTTAGTCGTACAGACTTTGCTCTTAGTATCCAAAGTGCAC
CAAGTACAGCCAACGGCCGGGGATGCGATCAAAAAGAAGTACTGGACAGCGCTATGCGAC
ATAGCCGTAGATGCGGACAAGATAGCAGCCAAAGCGCTGCACAACCTGCAGCAGCCGGCA
ACCCCCGGGGCGGAGAGCCTACGTAATATGCTGAGAGCTCTTGTCTATAATCTCGCAAAC
AATACCGAGCCAACAAGCCCAGGCGAAAGAATGATATGGAGTCACTTCGCAGAGGAGGCC
AGCGCAGCGATAGATTTTTACAAGGGCGACAAGCCAGCGAAGCTAATAACAGCGGTCCGC
GACGCAGCTCGAGCCAACGGCGCGATACTCGACTGGATAAACACGCAACACAAGGTTTCT
ACATCCTCACATGGCTGCCTGTCAGGCGGCGACAGCGGAGAAGCCCCAGCCGCAGGAAGC
GCAGGCATGGCGACGATCGACGCAAAATGCGTACCAAACTGGACAGCGGTAACTGCAGAG
GCGGCGGCGACAACTGCCGTGGGACTGCAGGGACTCCAAGGAACCCTTGGCGGCCAGAAA
GGCGAAGGTGAACTAGCAAACGGCGGACACGGCTGCAACAGCAACAGCGCTAACAGCGCG
GTCAAGCTGCTAAACGGCGGCACGGGCACAAGCGTAGCAGGGCAATCACCAACCCTGGTA
GCGGGCATATTCAAACTAACGGGCACGAGCATGGCGATGGACGACCTAAGCAATGTTGCC
ACCAAGCAAACGACGCACCCGTACGTCTATCACATAGTACAGGCAGTAAAAACTGCGGGC
GAAACCCTAGCAACAGAAGACGTGAGCACGATAGACAGGGCAAAAACCAGCAATTCGTTC
AAGAGTGTAGCACGTGTGCATTTGTTAGGGACCAAAGCAACGGACAGCAGGAGGGACACG
GAGATCCCAGACAAAATACAAGCAGTGTTCGGCAGTCCAGACAAGTATACAGCAATCTAT
AGCAAAAATGTCGACGAAATGCCATTGACCAATGAGTTAACCCATGACCCCAATCTGAAA
AAACTTGGAGACATAACAGACATCAACGACTTAATGCGGCTGTATTTCTTCTTCTTAGAC
CGACTGAAGAGTCATGTCAAAGATCTGACAGCGCAACTGGAGGAAGCTAAACGCCAGCAG
TCCCCAAAATCAGCAAAAGAGAAAGAAAAAGAATGCCATACCAAAGGGCAGGACAAGCAA
GAAGAGTGTGAAAAACTAGAGAGTCAAGGGTGTGTTTTTAACAAAGATGGCAAAGATGGT
GAAAAGTGCACATTAAAAAAGGAGGTGGAAACTGAGCTAGAAAAAGCAACAACGAGCGAA
GAAGGAAAAGATGGGAAAGCCACAAACACCACAGGAAGCAATTCTTTTGTCATTAAAAAG
ACCCCTCTTTTGCTGGCGTTTTTGCTTTTTTAA
>cluster_184
ATGCTTGAAACAACTACAGTTTCTGTACTATATTGGAAAAAAACCATACGCATGACCAAA
CAAGTACCGAGGCCTCGGGAAGCACTAGCGCTTTTTCTGGCGGCCTTAGCAGCAGCAGCG
ATTGGCTGTAACGGCAGCGGACAGACGGGTCTTAAGAAGTCCGTATGGACGCCTATCTGT
AAAACGTCGGAGGAACTTGGCGAGATAGCTGGCGAAGCGTTACACGACGCAAACTCTATA
TTAGAACACGTGAAAACCATGCGAATCGCAGCGAAGCGAAGCGGAATATATGCAATCAAA
AATATAGGAACAACCAAACAACTGAAAGGAACTCTGCTCCAAGAATACTACGACAGGCGA
GCGAGAACGGCATTAAACCACTACAAAGAACAGGCAGCGCACCTGCAATTGGATGCGGCG
GCCAAAGCAAGTTACCTAAAAGGAAGGGTCGACGAGTACCTTAGTCTACTGGAAAGGGCA
ACTCAAGGCACCAACGCCTGTTTGTTACAGACAGACAGAGACGGCCAAGCAGCAGCAAGA
GCGGGAGGTTTACTGCAAGGCGAGAAATGTGAACTAAAGCCACCGCCGACGACATCGGCC
AAGCGAGTGACCAAAACAATAGAGGCAGGCGGCTTCACAGCACTAAAAGCCAACGACGGC
AAAGAAGCGGCCGCCCAGCCGACGCAATCAAGCAAAAAGTGCTTACTCTTATCAACAGTT
AATACAAACGGTTACGGGGCGGACGGCGCCGCAACAGCAGGAGCAATAGAAGTCATGGCC
GGTTATTTGAAAATCCCACACACCGACAGCAAACTGACGCTAACGACGGCAAGCAAACTG
CACACAACTGAAAGTGGGAGCCACGAAGCGTGGACGGCAGCGCACACCGCAATTCAAAAA
CAGACCGGAACAGCACACGAGGCGTGCAGAAACGAAACCGCCGAGGCAAAAGATAGGCAA
GCAATAAAACATGCCATAACTCGCCTCTACGGCGAGAAAGCACCCGCAGAAGAGAGCATT
GTAGCAAGCAAACTAACCCTCATTCTAGGTGACAAGACGGCCGACAAACTAGCAGCCGCC
GAACACGAAGTAAACAAGGAAGAAATCCCCGCAGGCATAGCTGGACGGCCAACAGAAGCG
ACCCTCGGTCAAATAAATGACGAAGACGAGCTGACGAGCCTTCTAGCCTACTACCAAACC
GCAGCGTCGAGGAAAATCACAGAGCTGAAGCAGCAGCTAAAAGAGGCCAGCGGCCAGAAA
GATCCTAAAACAACGGCAGACGTTTGCAATAAAATAAAGGATGAAAGCGAATGCAACAAC
AAGGCTTTCTGCAGTTATAATGAAAGTGCACCTGAGGGTGACAAAAAGTGCAAATTTAAT
GAAACAAAAGCAAAAGAAAAGGGTGTCCCTGCACCACAAACTCAAACGACAGGAGGTACA
GAACCAACAACAGAGAAATGCAAAGGGAAATTGGAACCCGAATGCACCAAGGCTACTGAT
TGCAAATGGGATGGAAAAGAATGCAAAGATTCCTCTATTCTTGTAACCAAGAAATTCGCC
CTCACTCTGATTTCTGCTGCATTTGTGGCCTTGCTGTTTTAA
>cluster_795
ATGCGGCTGGCAGCAACCCTCCTTATACTATGCCTAGCATCGGCACCGCCAGGGCACAGC
GCCAACAATCACCCGTTAAAGACAACAACATGGAAAAACCTTTGCGATGTCTATGCGGCA
TTCAAGGACAGAATGGCCGGTACCAAATTAGCTCAACAGAGTCACAGGAAGCTTTCACTG
GACCTGGGGCTACAACAAACACGTACACAGATTCTGCACCAATCAACTTCCGATGCCCAA
GCAAGACGCCGATTCGCCGTCCTCGCCTCCTACCTGAGCTTCGAAGCAGCGGCAGCCCGA
AAACACACAGAAGGTAAAACAGAACCCTCTTTCTGGAATAACCTCGAAAATGCTGCAGAA
CTTCTAGGTCAAATCAAAGAATTTCTAACCATAGCGGCAGGGCCGAGGCAAGCGAACGCC
AAGGGGTGCATCACAACAAACGACGGCAGCGAGGCAACCGGCCTAAAGCAAGGTTTAACT
GAGCTAGCCCAAGCTCATGGCGGTTGCAAAGCACTAATCGGTGACGACCCAACAGGCGTA
ACGGCCAGCGACATCATCGATGACAATGGACTTAAAAAATACGAAACAGCAGCACCAGCA
CAAACCACAACCGGCGAAACAGGGTGCAAGCTGCTAACGCTCGGCAACAACAACGGCTAC
GTCGACGGAACCAGCCTTGGGACTGGCGTCGAAGTGGCGGGCGGGCTATTAAAAATTACA
CCGACTGTAACAAACGAACAGAAGCTAAACGACCTTGCGACGAATCCGGGGGCAGGAAGT
AAAGCAGCCATCGCAGAAGCCTGGAAAGGATTTTCAAGCCCCACCACGCCAGTAGCGGGC
TACACTAACAAAGGTATTTCAGCCCTAAAAACTGAACAGCACTTCAAGCTAGCTTTCCGG
ATTGTCTACGGAGTCACGCCTGAAACAACGGAAAAGCAACTACAAGATCAAATAGACACA
GTGTTCGGTAAAGACCCAGCAAATTTCACAAACAACAACTGGAAGTTAGTCGAGGAATAT
ACACTACCCAAGGACACAGCCGGTAAGCCTGCCGGAACGCAGCTGAAAGAAATCAAAGAG
CCCGCCGTCCTGAAGCAAATCCTTTCTGAAACATTGCACGACCGCGAAGTGAGGGAACAA
AAACAACAGGCAGAGTTACTAGAAGCAAAGCGGCAACTCCAAGCCCAAAACAAATCGGAA
ACTGCCAAAGAAGCAGCCGAAGCAAAGTGCAATAAGATTGACAAAGACACAGAATGCAAA
ACGCCATGCAAGTGGAACGCCGAAGCACAAGATGAGGCAAAAAAGTGCACATTGAGTGAG
AAAGGCCAAAAAACAGCAGAAAAAGCAAACCAAGAAGGGAAAGGTGCCAAAACCACAAAC
ACCACAGGAAGCAATTCTTTTGTCATTAAAACTTCCCCTCTTTGGCTTGCACTTTTGCTT
TTTTAA
>cluster_94
ATGCAAAATTACGTCTTAGTTGTGCTCGCACTGGCAGCGACGGCAAGACCAGCCCAACAG
CAAGGCGACACCACCGACAGCGACATAACTGACGGCTGCAAAGCGTACACAGTGTTAGCG
CAGTTGCAGGACGACGCCAACGCCATGGCAAGGAAGTTGCACAAGCAGAACAAAGAAGCG
GACTCTAGGCGAAGGCTATACATGATAGCAGCGGAGCGGGCTGACAGTGTCGAGGAGCGC
TGCCTTTTAGCGGCAATCGCTGCGAGCGCTGCAGTACAACAGACACACCTAGAATCCGAA
TACGAAACAGCTCGCAGCTTACTTCAGGAAGGAATAGAAGCGATCCAGGCTTTAGCGCAA
ACAGCAGCGGCTGCCGCTGCGCTGGAGAAAATTCAATACCAAAACCACGGCACGGCAGGG
AAGAAGATCGACACTAACAACGTCGCAATACGTCTGAAAGTAAGCGGAGGCGAAGCCAAA
ACCTGCGAAGCCACAAACGACGCAGGCGAACGCAAGATAAACGGCAAGACGGTCAAACCT
GCAAAGCATGCAAAGCTCAAAACAGTAAAGCCGTCTGAAATAGCGGCGGCGCTTTATACG
CCGGCACTCAAAATAACAGCAGCTAGCAGCTCTTGCTCCGATGACGGGTCCGCCTGGAAA
GCGTGGGCAACAGCAGCGGCCGCCTGCGGCACAGCGCCAGCGACCACCAACAACCCGCTG
CATTTCACCGACCCGGCACTAGCCGGGAAGGCGGAACTTGAAACACTCTCCATCTACACC
GACGACGACCCGGCAAAGGACTGCAAGGAAAGCAACAGCATAACCGGCACCGACGATGAA
AGCATCAAAAAGCACGCACACAAGCTGTGTATATCAACAAAAATAAGAGTACCAGCCGGC
GCAACGACGGCACTGACGGGCACAGAACTCAGCAACAACCCCACGGTACAGGCAATGGCC
CGAGGTTGTCTACCAGCATTCGCTGCAAAAACAAAGATGGAGCCAAGCGACGTAGACAAC
CTAAAAAACTTTCTGAAAACAGCGTATGGCGAATCAGAAACAGCATTTCAAACGAAGTTC
AAACCTCTGGTTGAGGATGCATATGTTCAAGTCCTCAGGGCCGGTAAATTGCAATCGGTG
AAAATCGAATCTATAAACACACCAGAAGAGGAACACGATGCCTTGAACAGGCTTAGAGCA
AAACAAACAGCAGCCAGGCGAGCAGCGAGTCAAAACCCCTCCACACCAGATCAAAAAGAA
TCAGCTGACAAAACAGGAGAAAAGAAAGACGGGGATCAAAAAGACGAGGAATGCAAAGCC
ACTGAAGAAGGTAAATGTGACAAGACAAAATGCGATTGGAACGCTGAGAAGAAAGAGTGC
AAAGTTAAGGAGGGCGCGGCTGTTATTTCTGCTGTAATTAAAGCCCCTCTTTTGCTTGCG
TTTTTGCTTTTCTAA
>cluster_414
ATGCGCTCTGATATCATAGCTTTTATGTTGCTTTCGGCATGCGGATTCGCGCAACAAGCA
GATGCCGGCACCAACGAAGCCAAAAACCTTGCCGAAATGGGAACTTTGTGCAGCTTAATA
AACTTAGCTGAGACCTCAATAACTGGATTGTCTGAGCCAGGGATTTCCGAAGACGACCTA
AATGCAATAAAAGCCGTTAACATAACACTCGCAGACCCAGACTGGACCAAACAATTCCCG
ACAGCACCCACAGCAGCCAAAGAAGATGCTCCAAACTGCAAAGACCCTTCGACACAAGAG
CAATGCAAAAAACAGTGGTTAGAATGGCAAGCAAGCAGCATAAAAGCATACGGAGAAGGT
GAATTAACAAAAAAGATTCAAATTTCCAACGAACAGAAGCTTTCACCGCAGGGCCAAGCA
GCAGCAACACAAGTTGCCGCCATAACAGCCGCCGCAATTCAGCTAGCAGCAAAATACAAC
GACAAATACAAGCCAGACCTCGACAAAGCGGGAACAAAAATTAAAGCAGATCTCGAACTG
GCGGCATTCGGCCAAAATACAACGGGCAAGACGGCAACCACCAAATGTATCGCGCCAGTC
GGAGGCAACAGAGAAACAATGTGCGCCCTACCGTCAGTTGGAAAGGCGCTCTGCATAACC
TTGCTTTGTGTCTGCACGAAAGATGGCGGGACAGCAACGACCGACATCTGCGGTAACGCA
GTAACGCCGACGCTAACCTGGACATCGCCGACGGATGCCCCGGCTCAGTACGCCGGCCTA
GATGCCATATGCAAAAAACATACCAACGCCAAAGTGACATCGGAGTTCATAATCCAAAAG
CTTGGCCAGCTGTTCGGTATGCTGAAAACAACCACACATGGAAGCGGCGATATGATACAT
CTAGGGAGCCATAGCGGCAGCCAGCACTGCGGAAAACAAGCAACATCGGCCTGCGCAGAC
TTCACAAAGGCATACCCTTTAACATCCGGCGGCACGGCGGCCAACATAGCCTGGGAGCAA
CATCTGCTGGACGCAGTTGAAAAACTGAAAAAAGCGGACCATGCAGCTCAGGAAAAGCGA
AGAACGGAGACAACCATCAAAGCCCTTAGAGGCCAAGTTGAACTTGTTTTTAATAGAACA
GCAGCAGCCAAAATTTATGCCACAAAAAGTCCAAATCCAATTGCAAATCCACCTATCTGC
GACAGTCACAAATCAAATACAACCTGCACGAAAAATAACTGCAAATGGGAAGGAACAAGT
GAAACAGAAGGAACATGCAAGCCTAAAGCAGGATCAGAAACCACAGCAGCAGGAACAGCA
GCAGGACAAACAGGAGCTGCAGGAACAACAGCAGCTTCAACTGGGTGTGAAAAGCACTTC
ACTGACGAAAACGGCTGTAAAAAAATGAATGAAGGCAAAGAGAAACCTGTTTGCGCCTGG
AAAAAAGGTGGCGAAGGAGATAAGGATAAGGACGAGTTTAGGTGCCGCTCTTCCAGTTTT
CTCCTAAACAAACAATTCGCCCTCAGCGTGGTTTCTGCCGCATTTGTGGCCTTGCTTTTT
TAA
>cluster_2653
ATGAAAAAAAGAAAAGCAGCCACGGCAGCAGCTGACATACTAACAAAACGATCACAGGCA
GCAAAAAGATTGCTGGGAATGGCCCTAGAATTAAAAACAGGAACAGCAGCAGTGGAGACA
ACAGCGGTCGGCGGCAATACACCACAAAAAGTGTGTGAACTTACGGTCCAACCGGTGATG
ACAGGAGCAGAAGCCTGTATTGATACACCAACAGCAAACACGGAACCGGAAAGCGTCCCG
GTAGACCTGAACGCAAAAACTAAAATCAAAATGCTGACAGCAACCGACCTGCGACCACGC
CCAATGAAAGTAGCAGCTGAAGCAAAGGGTACATTAAGCAACATAGACGGAGCTGACGGC
TACGAATGCAGACAGAACGCCGGCGCAAGCAGCAACTTTATCAGGTTAATCTCCAAAGCG
ACAGCAGCGGAAGCCACAGCAACAGCGACGGATGTCGCAATAGACAAATTAAACGGGCAA
AACACGGGATGCGGCACCCTAGCAGGCCAAGAAACCAAAACAGAACTAGACAATGAACTG
GTAGCACAAAAGATATGCGAATACATAAACACACCGACAGCAGCCGTCACAGACCCGACA
GCCTGGGACCCCGACACACTTGCAAGCGACAACACGATCAAAGCAGCCTACACCGCCTAC
CTCAAAGCAGCGGGCGAAAAACCGAAAGAAGGTGAAGAACTTAAAGAAGATATTAAGTCC
GTTCTGGGAAGCACCAAAGATGGCTTTTCTGAAAGGTTTATACAAAAGTTAACAAATACG
CAAGTCGAATACGCCGATGGCGAAACAAGCAAGTCTGAACCAATTCTCAAGCTAGTAAAA
GCGGGCCACGGGCTTAAGGCACTTATTCACCTAAGCGCCCACAATAGCAGACTCATGAAA
ACAGAACCAACAGTGAAATCAACAAAAGAAACCGAAACAGACGAAACATGCGCGGCAAAA
GGAACAGGAGATAATTGCAAAGATGGCTGTAAAGTGGAAGGAAAAGGCGACAAAGCAAAG
TGCGTAGTGGATCCGAATTACACGGCAAAACAAGAAGAAGGAGGAGAGAAAGATAGAAAA
ACAGGAACCACAAGCGCCACAGGGAACAATTCTTTTGTCATTAAAACTTCCCCTCTTTTG
CTTGCAGTTTTGCTTTTCTAA
>cluster_508
ATGGTATACAGGAAGCTACTGCAATTAACCTTCGTAAAAGTACTACTTGTAGTGCTTATA
GTGGAAGCAACGCACTTCGGTGTAAAATACGAGCTCTGGCAGCCAGAATGCGAATTAACG
AAGGAGCTGCGGAAAACTGCAGGGGTGGCAAAAATGAAAGTTAATAGCGATTTGAACTCC
TTTAAAACGCTTGAACTCACAAAGATGAAATTGCTAACCTTCGCCGCAAAATTTCCCGAA
AGCAAAGAGGCACTAACGTTACGCGCTCTAGAAGCGGCAGTCAACACTGATCTACGAGCA
CTACGAGATAATATAGCAAATGGCATCGACAGGGCGCTCCGGGCAACAGCGTACGCATCA
GAGGCGGCAGGCGCTTTATTTTCTGGCATACAAACGCTCCACGATGCCCACGATGCCAAC
AACTACTGCCTCAGCGGAACAGCCAACGCGGCGAACGGTAACGCAGCGATGGCTGCTCAA
GGCTGCATCCCTCTAGATTTACCGGAAGATCTAACAGCCGAACCTTACACGACCGGGGTT
ATATCGGACAAAGGGTTCCCGAAGATTTCCAAGCTAACGACTACCCAAGGACAAGGGAAA
AGCGGCGAGTGCGGGCTATTTGAGGCAGGGGCCGGAGACCAGAGCGGCAACGCAGGTGTG
CAGTTCTCAGGGGGCAGCAAGATAAACTTAGGCCTTGGGGCAATAGTAGCTAGCACGGCG
CAGCAACCGACACGCCCGGACCTAAGTGATTTTTCCGGCACAGCACGAGCCCAAGCAGAT
ACGCTCTACGGCAAAGCCCATGCTTCCATCACGGCGTTGCAGCAGCACGCACAGGGTCCA
AGACCAGGCCAGACCGAAGTAGAAACAATGAAGCTTCTAGCACAAAAGACAGCGGCATTG
GAGAGCATCAAGTTCCAACTAGCAGCAAGCACAGGAAAGAAAACATCAGACTACAAAGAA
GACGAAAACTTGAAAACAGAATACTTTGGAAAGACAGAAAGCAATATAGAACCACTTTGG
AACAAAGTAAAGGAAGAGAAAGTGAAAGGAGCCGACCCGGAGGACCCAAGCAAGGAGTCC
AAGATTAGTGACCTCAACACCGAAGAGCAGCTTCAGAGAGTTTTAGATTACTACGCAGTG
GCTACAAGGTTAAAGTTAGCTAAACAAGCGGAGGATATTGCAAAACTCGAAACTGAAATA
GCGAATCAAAAAGGCAAATCCCCAGAAGCCGAATGCAATAAAATAACCGAGGAACCCAAA
TGCAGCGAGGAAAAGATTTGCAGTTGGCATAAGGAGGTTAAAGCGGGAGAAAAGAACTGC
CAATTTAACTCAACAAAAGCAAAAGAAAAAGGGGTTTCTGTAACACAAACTCAAACAACA
GGAGGAACAGAAACAACAACAGATAAATGCAAAGGGAAAGGAGAGAAAGATTGCAAATCT
CCGGATTGCAATTGGGATGGAAAAGAGTGCAAAGATTCCTCTATTCTAGTAAACAAGCAA
TTTGCCCTCAGTGTGGTTTCTGCTGCATTTGTGGCCTTGCTTTTTTAA
>cluster_173
ATGCCCGATAAGGCCAAAGCATTAGCCGTACTGGCGATCGTCTCAACCCTGAAAGTTACA
GCTGATCCCGCCGCCGGCAGCAATGCCGCAAGCTATATGGCCACATGCGGGTTGCTGCTA
GCTGCAACAAAGGAGCCGGCGATCGAAAACATCGAAGACACATGGACCGCCATCCACAAC
AAAATTCTGCAAGCGAACATGTCTGCAGCACCAACGGAATGGCACCAGCAATTCCTCACA
GCGGACAACAAAGCGCAGGCATGGGACCCCAACGGCAAAACAAAAGGCAAACCATCTGAA
TGGGCCGAACAATGGCACACATGGGCAGAGCAAGCAGAAGCAATAGCTGGAGAGTCGGAC
GCCGAGGCTAAAGCCAAAATTGCGGCACTACAGGCATTAAAGGGGGCCGCCAGGAAGGCA
GCACAGCTGGAGCTGGCGGCGTTGATAAAGCGAGCGGAAAAAATAGTGGAAAAATTAAAC
GCCATCAAAGGAAAAGATCAAAAACCTCGAAAACAGCAAGTAAAAGAGTTGCTGAAAACA
GCACTTTACGGCCAGGCGGACGGGCAGAGCGATTTCGAAAAAGCCGACGGCAAAGCGCGC
GGGCCCAGAAACCGGGAAATGTGCAAGGCCGGTGCAAAGGTAGGAACAGCCGAAACACTA
GCAGACGTCATGCTTTGCCTCTGCGTAGATGGAGCCGGGACCCCAGCAGGCGGCACGAAT
AAAGTCTGCGCCGACAAAAGCACCAACCACGTCAGCCACAAATTTCCCCTCACAACAAAC
GGACACCTCAAAACTGTCTTTGATGAGCTAAAAAAGGGCTGCGGCAAAGAAGGGGATAGC
AAAACGACGGCAGCGGAGATCCGGGCAGCACTCACAGCAATAAGGGGACAAATCACAATA
AAAAACAACGACGGATACCTAGGCAAGTACGACACGAACGGCGATTGCGACGGAACATCA
GGCAGCGGCTTTTGTGTAAAATACGTCAACTATGCATTAGGGACAAACGCACCATACGAT
AAGATTGGCTGGGTGCTAAACGCAGAAAAGGCGGCTGAATTAATTGAAGAGACTGCGCGG
CAAATAAAAACCGCAGAGGCCCTAACATCCGTACTTGAAACTCTTGAACAAGAGGCGTGG
ACAATAGCACACCGTGCTGCGATCCTGACAGAGCACAAAGCAGTGGAATCCAGTATACAA
CCAGTAAGCGTGCAAAAAGAGGCTCAAAGCAAAAAATGTTCACAATACAATAACAATGAA
ACCCATTGCCCAACATTCTCTTGCGAATATGATAAAATTAAAAAGGAATGCAAAGCTAAA
CCAGGAACAGAAACTGCAGCAGCAGGAACAGGAGAACCACCTGCAGGAACCAGCACAAAC
AACACAGGAAACAACAATTCTTTTGTCATTAAAAAGGCCCCTCTTTTGCTTGCATTTTTG
CTTTTCTAA
>cluster_2287
ATGGCGCCAAACATTGTTGTAATGCTGGCGATCATTGCCCGACTAGCGTACAGAGCCAGC
GGAACTGCCAATGAAGCAGTACCAGCCTACCATACCCTGTGCGCAGTTGTAAACATCGCA
AGAGGGGAGCCAACAACGCCAGAAGACACCGAAGGCGCAGCTATAAGTCAGGAAATAACT
TTGCTCACAGAACTAAATATAACAGTAGCAGACGACAACTTCTACAACCAGGACTTTAAC
GAGGATCCAAATAACAAGATCACAGAAGCAAATTGGGTTAAGCACCGCGCGGCCTGGCAT
GCAGCCAAAGAACAGATTGCAGGAAATAAGCTTGAGGCCCACGGTCTGAAAATCACCCGG
CCGCTCAACAGCCACGCCCGGCAGACAGCGGCAGTTGTAATAAATAGAACCCTGGAGATG
GCTCTAGAAAGACGCGAAGATTACAAACCATTAAAGAAAACGGAAGTGGAAGAAGCGCTG
CTGACAGCACTCTACGGCCCGACCAAAGCACTGTCGCAAAAGGCGGGCGAAACCTTCGGC
GCTTCGGGAGCGCACGCATGCTCAGCACCCGGGTCGGGTACAGCGGTGCCTGGCATGTCG
CTAGCGTCGGACCTAGTGTGTATGTGCGGTTCAAATTCAGGCAGCAACAAAGCCGAAGAG
TGCCTTGGGACCCAGGGAGGCCAAGACTGCCAATACAATGACCAAAGCGGAGCCCATACT
TGCTTCCCACAGCTGCTCGCTGGCTGCCCAACAGCCGGCAAGACCAAAGTTAGCGCGGCA
GCAATACAGGCGGCGATAGGAGCGTTCATAACCGGCTTAAAGGACAAGGGCGGCAGCACC
CAAGCCAACCATTTGATACTCGGCGCGAAAAACAGCGCCACCTGCAACGGCGGCGCCAAT
GCAGGCTGCATCAAATACAAAGCCGACGGCGGAGGCGAGATGACGATACCATGGCTAACC
AAGCTACAGGAAGCCGCAGACATACTGAAAACAGCAAAAGTCCAAAAAGCACAAAACATG
GCAGCCCTAACAGAAATAAGGCAACTTCGCAGCATTGCGATACAGGAATATCTTAAGGCG
CTCAAAGGAGACCAGCCTCAGCTTCAAAAAATAGCAGGCGACCAGGCAGCAGATCCGAAA
AAAAAGGAACCAGACTGCAACAAACACAAATCAAAAGACGACTGCAAAGACCCCTGCAAA
TGGAACGAATCCGAAAGTGACGCAAGCAAAAGATGCTCATTAGATACAAAAAAAGGCAGC
AGAACAAGCAACAGCAGCAGGAACAGGAGAAGGAGCTGCAGGAACAACAACAGATAA
>cluster_2706
ATGGCAACGACACTGGCCGTACAGACAGCAGTTTTAGCAGCGACCATTACGGCTACAAGC
GCTGCCATACACGACAATATCCACAAAGTAGACAGCCCTTGTGCAGCAGCGGACTACCTA
CTCGGCATCGCAAGTCGAGCGCAAAGCAAGCTGGAACAGCAACTAACGGCAGCATCTAAC
ACCTTCAGCCTGGCTCAGCGCATAAAAATAGCGGCAGCAGCGCAGACGCCATCAAACCAA
TTAGCTGCTCAATTGTTAACAGCCGCGGTAGAGAAAAAAGCAACTGAGGCACTGTCAGCA
GCAAACGGGGCATACAGTGCAATCATAAATGGCATTAGCGCCGCAAGCCAGCTGGTAGGC
ACACAAAATCTGCTCTTCGAACTCGCAAAATTAAACAAACTAACAAGGAAGCGATCCAGC
GACGACGACTATGCAGCGGAAGGTCAACATCAAGGCAAGGTGCCATCCGAAAAGACTATA
AGAAACTTGCTCAAGAAAATCAAAGCGATGGAAAATGCAGCAGCCACGCTAACGCAGACA
AGTGCAATAACTGATTTAAAACTGATAAGTGAAGCGCAGGAGATTAAAGAGGCCATGGCC
CGTGCCCTGAAAGGCGAACAAGGCTCATATACTGACGGCAAAGGCAAAGCTGAGGTAGAC
AAACTCCTAAAGCAAGCGTATGGTGAAGATAAAAAAATTGTAGAAGGAATTTCCAAACTC
GCAAAGGAATTCAAACCAAACAAAGCAGCCACAGGTGGCGCAGGTGACAAGCAGCTCCAG
CAGATAACCTCAGTGGATGAGCTAGCAGCAGCCAAAACATATTACACTGTTCGGCACTTT
GTTGAGGAACAGGAAGAAAAGAAGAAAAAGCAAGCAGGCTCCTCATGTCCCACAAAAGCA
GACAAAGCGTCAGAACCACCCAAATCACCAGACGAATGCAAAAAGCATAAAACAAGCAAA
GATTGCACAAAGGAAAAAGGTTGTGATTTTGATGAGAAAAAAGACCCGAAATGTTTTCCA
AAAGATGAAAGCGAAAGGAGAGATGAAAAATCGTTTTCTAGCAATTTGAGAGTGTCTGTT
TCTCAGATATTTGCTGCGTTAGTTTTGGCTGCATTCTAA
>cluster_1706
ATGGCAACGACACTGGCCGTACAGACAGCAGTTTTAGCAGCGACCATTACGGCTACAAGC
GCTGCCATACACGACAATATCCACAAAGTAGACAGCCCTTGTGCAGCAGCGGACTACCTA
CTCGGCATCGCAAGTCGAGCGCAAAGCAAGCTGGAACAGCAACTAACGGCAGCATCTAAC
ACCTTCAGCCTGGCTCAGCGCATAAAAATAGCGGCAGCAGCGCAGACGCCATCAAACCAA
TTAGCTGCTCAATTGTTAACAGCCGCGGTAGAGAAAAAAGCAACTGAGGCACTGTCAGCA
GCAAACGGGGCATACAGTGCAATCATAAATGGCATTAGCGCCGCAAGCCAGCTGGTAGGC
ACACAAAATCTGCTCTTCGAACTCGCAAAATTAAACCTACCTAACATTCAGTCGGCAACA
GACACAACTTTCACGGGGGCGCAAGGCAAAGCACTGACACCCACACTCGCGCCGACAGCA
ACGGGTGAGTGCACGACAGGGGAGGGCACCCGGGAGGAGAGGAAGACGAGGCAGGACCCT
GATCCGAGCAAAACAGAGATCACACTCTACGCAGTCCAAGCAAAAGCAGCATCAAGCACG
CTAGGCGGGGACCTCAGCATCTGCGCGGCGACCAGCACTGCCTCAACGGCCACAAGCAAC
TGCAAAGACGGCAGCGGAAGCAACACCAACCTACAATTCATCGGCGGCAAGCTCTTAGAA
CTCAAGGAGAACAAACTAACAAGGAAGCGATCCAGCGACGACGACTATGCAGCGGAAGGT
CAACATCAAGGCAAGGTGCCATCCGAAAAGACTATAAGAAACTTGCTCAAGAAAATCAAA
GCGATGGAAAATGCAGCAGCCACGCTAACGCAGACAAGTGCAATAACTGATTTAAAACTG
ATAAGTGAAGCGCAGGAGATTAAAGAGGCCATGGCCCGTGCCCTGAAAGGCGAACAAGGC
TCATATACTGACGGCAAAGGCAAAGCTGAGGTAGACAAACTCCTAAAGCAAGCGTATGGT
GAAGATAAAAAAATTGTAGAAGGAATTGCCAAACACTCAAGAGAATTTAAACCAAGTAAA
GCAGCAACAGGTAACAGCGAGGACAAGCAACTACAGCAGATAGACTCAGTGGATGAGCTA
GCAGCAGTAGAAACATATTATACGATCAAAAATTACATCGACGACCAGGAAGAAAAGAAG
AAAAAACAAGGAAGTTCCTCATGTCCAACAAAAACAGAAAAACCAGAACTACCCAAAACA
GCAGAAGAATGCAAAAAGCATACAACAAGTGAAGCTTGTAAAAAGGAAAAAGGTTGTGAT
TTTGATGAGAAAAAAGACCCGAAATGTTTTCCAAAAGATGAAAGCGAAAGGAGAGATGAA
AAATCGTTTTCTAGCAATTTGAGAGTGTCTGTTTCTCAGATATTTGCTGCGTTAGTTTTG
GCTGCATTCTAA
>cluster_1598
ATGCCGCACCTAACTCACGCCCATTGGGTGCGTCGCTTTCTGCTTTATGTTTTACTCCAA
ACAGCGTTATCAGCAACTTGCACAGGCAGTTCAGACATTCATCGGATAGACAGTATCCCG
ACCACGCCATGCGCAGCTGCCGCAGACTTGAAGCATGTAGCGCGGCAAATCAACGAAAAA
CTGAAATCCCAGCGAAGCAACATTAGAGCCGCAATGCAAACGCTGCTCACATATGCGGTA
GGCGCGGCGGCGAATACAGGCGACACATCTTTGGGGGCAAGCGCCTTGTTAGCAGCTGCA
GGAAATAAAATCACCAGCGCCCAACAGGCCCTAAGCAACATCGATGACGAGGCACACGAA
GTAATAGCCGGTTTAAGTAGCGTAGCCGGTATCCAGGAAACCCTAGCGGAGGTCCACGCA
ACCGAAATAGCCGCCAAACCAGGAGCAACGGCACGGACATGGCTGCAACAAACAGGGACA
CCAATAGCACTGAAGACGCTAGGAGGACAATCAAGTGCATGCGACCCCAACAAGCTAGAA
AGCGAACGGACGCAAACAGCCAAAACCACAAAGAACGGCCTGTATCCAATCACGCTATTC
CAACTGAAAAAAGCAGACACAACAACAGCACAAGACGCCAGCGGCCCCAGGATTTGTGCA
GGGACAGGCGGAAGTGTCAACACGAACTGCCCTGCTAACAGTCAAACCGATCAAACAGAC
TTGCTCATGACAGGCGGGAAACTAACCAAGACAGACAAAATAGTTTACCAGCCGTTGTCA
GCTTCAGACCAGCAATACAAACCGGCAGTGCGCGCTGCGGCAGACGTCATGCCACCACAG
GCAGTGGTAATCGCCGCCCTTAGCAAGCTGCACACGTTGACGCAGAAACTAAGCAAACTT
TCCTTCAAGCCTGACGATGTCAAACCGGCAAACCTAATAAACAGCCCTGCTCTAGAAGCG
GCGCTTAAAAACCTAATCAAACTACAAAACAGCAACCCCAAAGAAACAAATCCGGAACAA
AGCGAAGTAAATAAACTCAAGAACCGTCTCTACGGTGCAGAATCCGAGAAAGCAGGCCAA
GCTCTCTGGGCGGCGATAACCAAAATCCCCAGTTCCAATGCGATAGCAGCGGGAACCGAT
GATACAACAAGCGACAACCAAAACATCGCACAGCTGACAGAAACTGCGGGATACTACATT
AGTAAAGCCACAAAAACAACCTCTAAACAAGCCCAATGCCCCTCCAATAAAGCAGAACCA
GCATGCGCGACACTGAGTAGAGAGAAATGCACTGACCTCTGCGAATGGCAAGGAAGTGAA
GAAAAAGGAAAGTGCCAAGCTAAAGGAGGAGAAAAAGAGGAAGTGAAAGCGCAAAATGAT
GGCAAAACCAACACAAACACCACAGGAAGCAATTCATTTGTCATTAAGAAAGCCCCTCTT
TGGCTAGCATTTTTGCTTTTTTAA
>cluster_395
ATGATTAGCAACGTGCTTGCAGCACTTTGTTTACTCCTGCAGCTGAAACCAAAGCCGCAT
CAGGCAATAATGATAGCTCTTATATCTTGGTTTCCAGGTACCGTCGACGCAGCAATAGAA
AAACTTGAAAACAGGGCGCTCTTCCAAAGCTTGTGCACGCTTATGGCTGCGGCAGACCAG
CAGATAACGATCGGCGACGAAGCTTCCGCAGGAGCCAGCTACACAACCTTAATCAGTAAG
CTAAATATGACTTTGGCCCCACCGGAATGGCAGAGCATTTTCAAAACAAAACCTGGTAAA
GGCAACTGGCACGAGACAATCCCAACAAGCCTACAGCAGATACCGGGGTGGTCAGACACG
TGGCCCCGCTGGTTGGCCGCAGCCAAAGCGGCTGAAGATAGCGAATACACACAGCAGATA
AAAACACTGGGCGTCACTATCCTCGCGACAGACGAAAAGAACAGGCTCCAACAGCGGCTA
CTGGCTTTGGCAGCAAGGGACGCCTCAATCCAACAAAACATTCAGAATTTAGTAGCAAGA
GAGCAAGCCCAGGATGCCAAGGATGCCCAAAAGCTACTTAAAGAGGCTGCGTATGGAACT
TCAACTAAAACACGGGCGCAGCTGACGTCAGCAGATATATTCGCAGCGAGCTGCGACACG
ACCACAGGAAACTGCTGCAAAGATGACACTGGCAAAAATCCACCGCCAACAATAGCCGGA
GTCATGGCCTGCGTGTGCCTCGCCGACGACACGGTAACAGCCGCCTGCGTCAACCCGGGT
ACGCCCCTAGTAAACTGGAACGACGGTACAACATCCGGCCATACCAAATGGCAGATCCTT
GAGAAGTTTTGCAGCGGTGTTGCGAATACGGAGGAGCCGGAAGTAACCCTAGAGACGACT
CTAACGCACATACTGGCCAACGCCCATTTCGAAGGCGGCAAGTTGTACCTTGGCGCCCGT
CACTCAGGAGCTTGTCACAGCAACAGCGGAAACGCCTTCTGTGTCAGCTACACTGCAGCA
AGTGCCACTGACACAAGCAAGCTCGACAGCCAGGAGTGGGTAACCAAAATAAAGAAGGTA
ATCAAAGCAATAAAAAACAGCAGGCAGGCGACTACAGAAGCACGTCAATTAAAGGCGCGC
CGCATGGAGCTGGAGCATGAACTTGTGGCGGAAATAGCGGCTGCAAGGGTTGCATCACAA
TCGGACAAAAAGCAACCAACAGAAACAGACACTCAAGGCACAACTCCAACCACTGAAAGT
TGCGCGTCGTACGTAAAGGGAAAAACCGAATGCGAAAAAACAGGTAAATGCAAATGGGAA
GGTGAGAATGAGACCAAAGGGGAATGCAAACATAAACCGGGATCAGACACCCCAGCAACA
GGAGCAGGAGATGGAGCTACAGGAACAACAACAGATAAGTGCAAAGATAAGAAAAAGGAT
GACTGCAAATCCCCGAATTGTAAATGGGAGGGAAAAGAATGCAAAGATTCCTCTATTCTT
GTAACCAAGAAATTCGCCCTCACTCTGATTTCTGCTGCATTTGTGGCCTTGCTTTTTTAA
>cluster_1256
ATGCAAGCCGTTAAAGCAGCGTATGCACTGGCGGCACTAATCGTCCTTTCAAGCAGCCTT
GGCGAGGGTGCTGACGGTGACGAAACAGAAAACGCAGCGGAATTTCGGACACTCTGTGGC
CTCGCAAAGATGCTAGCAAAAGGGGTGAAAGAAGACGCCCCGGCGATCACACAAGACATC
ACCGATGTGTTCAGCAGCCTAACAAGGGTCCACAACCTAGCTGGCAACAACAAAACAGCC
ATCGAACAAGCGGCGTCAAAGGAAGAAAATAGCCTAAAAAACGGCGACAAGCCTTTGCCT
TCAACACCAGCAGGTATAGAAGCTGCCGAGGCAATCAACAGAACGTTCAAAATAGCCAAA
GCCGCAATCGACGCTCGCGGTCAGAAAGCAGCGGCCGCCGCAGACAAAGCTAAGAAGGCC
AACGAGTTCATGAAAGCGGCGCTTTATGGCAGCAAAGACATACAACTCCCACTCAAGCCA
GGTAGCGCAATTTTCACGGCAACCAACAAGGAGGCGATCTTCGGAAGCGCCGGGACCTAC
CAACAGGTGTGCGGAGGGACAGGCTTTACCAAGGCCAGCAATGACAACCTTGGGCGGTCA
CTGACTGCCGCACTAGTTTGCTTGTGCATCGAAGGAGCCAACAGCAAAAAGCTGTGCGCA
ACAGCGGCCCCAACGACGACCAAAAACGACGGGCATTTCGACGCGTCGATAAGTGACTTG
GCAACGCCATGGGACACATTACTAACACATTGCGACGTACCAGAAATGGCACCGACAGCT
GCCAGACTAACAGCAGCAATCGCCCAAGTAACAGCACTCATAGGAGCGAACGCCAAGTCA
GCGGATACCCACGCAAGTGGAAAGCGGGAATTTGTACTGGGCTACATCAACAACGTAGAC
ACCGGCTGCACGGGCGTCGACAAGCAAACATGTGTCAACTACGGTGCCCTCTTACAAGGG
GGCAGCCCACACGGCATACCCTGGCTCAGAAATATTCAAGAAGCCATAAGCGCCCTTTCG
CATGAGCAATCAGCTGACGACGACGTAACCTTGAAGATGCAACTGGAAACGGCTAACGCA
ACGGCCTGGACCGCCTACGCAGCAGGTTTCAAGCCAGACCCAACGGTAAGTCGCCCAGAC
TCAGCTCCAACCAACCACCAAGAAGCTGCGAAAACCGACTGCAGCAAAGAGCAAAACAGC
AGCACTTGCAAACCACCCTGCAAATGGAACGAGAATGCCACTGATAAAACTAAAAAATGC
TCATTAGACCCTAAAAAGGTAGCAGAACAAACAACCCAAGCAGGAACAGGAGAAAAGAAA
GACGGGGAAGAGAAGAAAGAGGAGAAATGCGCAGGGAAAGGAGAGAAAGACTGCAAGGAC
GGTTGCAAATGGGAGGGAACAGAATGCAAAGATTCCAGTTTTCTCCTAAACAAACACTTC
GCCCTCAGCGTGGTTTCTGCTGCATTAGTGGCCTTGCTTTTCTAA
>cluster_2178
ATGTGCAAAAAACAAGTAGCATTATTGACAGTAGCATTGATGTTTGGAGCAGAGCGCGTG
AGAGCAACTGTACCGGCGCTAGGCAACAGGGAAGCGGCCCGGCGGCTTTGCGAACTAGCA
GCAACCGCAACAGCTACCTCTAAACAACCGACGGCGACGGGCACAGGGACCGCGGCGTTT
AATAAACTGCACGCTCTAAACCTAAGCTCTTCACCACCAGCGGCCCTGAAGGTTTTCAAA
CATAAAGGCGACGAGCAAGGATGGCAGCGCGAACCACCAGACAGCTTGAAAGAAACAAAG
CCGTGGGACAGCCTCTACACAAACTGGCTAGAAGGCGCAAAAGTTCTGGATGCTATAAAG
GAGGATAAGGACAATGAACTGAAGGCAGCAACGAAAGGCTTGACAGCGGAGCAGAAGATC
AAACTGCAAACGGCCTTAGCGCCAATATTAAAGCGAGCGCACCGGGCACACGACAAGCTG
CAGCAAGCGCAACAGATACTACAGGACTCAAAAAGCACAACAATAGCAACAACGCTAGCA
AAGGCAATATACGGAGCGGACAAAGACGGCGAACAACTGGCAGACACGGACATATTCAAA
ACAGCACCATCCAACAACAGAGCGGCGCTTTGCGACGGCGCGGCAGGGCAGGGCAATGTC
AAAACCGTAGCGGCGGCGCTCATCTGCCTATGCGCGCCCAAAGCCGGCAATGCCGAAGCA
AAAGCTTGCTTTCACTCGACAACACCCATAGCCAACTGGGACGAAACGGCAGGCTCCGCC
AAGACCATATGGAATGCCATCAAGGTGCACTGCGGCTTGCCAGGAGCAGGCACCCTAACC
GCTGCACGGCTCACTGCCGCGCTAGGCAATGTACTGAGTCAAATCACAAAAGAAGGCGAT
GCTACCTATCTGGGCACACTGCACACCAGCAACTCCTGTACGGGCGCCAGCACAACCGGC
ATGTGCATTAAATTTGCAGGGGCAACCAAACCAACGGACACCCAGGTGCAGACCAACACT
TGGATCAAAGCAATAAGCGACAGCATAAGCCAACTTCAGGCAACAGAAACGGCCTCAAAA
GAGCAGGACCAAGCCACAGAGGCTTTGGAAACGATGCTAGAAGAAGGGCTAGCAGCAGCC
CAGGCGATACGACACGAACCAAAAACCAGAACAGTTACAGAGATAGCAAACCCAAACAAA
CAGGCAACAGAAACTGACTGCAACAAACACCAATCAAAAGATGAATGCGCAGACCCCTGC
AAATGGAACGACAATGCCACTGACCAAACTAAAAAATGCTCATTAGACCCAAAAAAAAGC
AGCAGAACAAGCAACACAGACAACAGGAACAGGAGAGGGAGCTGCAGGAACCACTGCAAA
CACCACAGGAAGCAATTCTTTTGTCATTAA
>cluster_2236
ATGCTCTCGGATACCGCCCCGGTTACAGCAGCGGTCGCCTTACTCGTCTTTGTTCTACAG
CCCAAGGCAGAGGCAACAGCAGGAGAGGAGCTGGAAAATGCACCGGCTTTCTTCGCCCTC
TGCAACGTCATCCGGCAATGTCAGAAGGGCTTCACCGCACCAGCCGTCGAGCTGACAACA
GCAGCTGAAGCAGCATATAACGGGATACTGGCTGCGGAACATTTAGAAAGTACCAACAAC
AGCTATGTACTTGAAAAAATAGCGGCAGAAGCAAATGGGCTTAGAAAGGACCTCAAACCG
TTGCCTATGACGCCATTCGGCATAACAGCTCGCAAACTGATAAAAGAGACAGCCGCAAAG
GCCAAAGAAACTAAAAATGCACTGGACACAGCGGCGAAAGCAGCGAAGGACGAAGCGGCC
GCAGCAAAAAAATTGATCGTAACGGCAATAACAGGGGACGGCGAACTGAGGGACGACCAA
GACGACGGCAGTGGCTATTTTACGGCCGCAACAGCGAGTAAGATGTTCGGCACGGGGTCG
AGCCAAAACGAAAATTGCGGCGGCAGCGGCGGTAATGGCAATAACTTAGGTATCTCGATT
ATCAACGATCTGTTCTGTATTTGTGTGCGCGGCCAAACCGGCGGAAAAAAAGTTTGCCAC
AAAGAAGCCACAGACAAACCCACCGCAAGCCACAACTTCGACAACAGCGGTGATCACAAC
AAAAACGCCTACGCCGCGTTGATGGCGAAATGCCCGAAACGGGTGTCGCCGGTCACACCA
GCTTCACTGGAAGCCGCCATCGCAACATATAACTCACAGATCGGAACACTGGCCCGTACG
ATAAATGCCAACAAGGAAGCAGCAGGGTTTATTGTAGGGTACGCCCACACAGGCGCCACA
GGATGCAGCGGCAGCGACAGCCAAGTATGCATAAATTACAAAAACCTGCTAGACAAAAAA
GACGCAGCAGCAATACCCTGGCAAGTAACAATAGGTCAAGCAATAGACAAACTGCCCAGC
AACGCTGTTGTTCAAGAAATCAAAGCAGGCACTCAAACACTGGCTCACATGAACCTAACA
GTCTGGCAAATCTACTACTCAGCACTCAGCCAAGCAGCAACCCAAGGCGACCACTCACCC
AAATTTCTGGATAAAAAAAAATTCGAAGAATGCAATAAGAACAAATCCAAAAAGACCTGT
GAAGAAAAGAATTGCAAATGGACAGGCAAATCCGAAGCAGAAGGGGAGTGCAAACCCAAA
GATGGAGAAGGACAGTCAAACGCAGCAGGCGCAGGAACAGGAGCGGAAAACACTGCAGGA
GCCACTACAAACACCACAGCAAACAGCAATTCTTTTATCATTAATAAGACCCCTCTATTG
CTAGCAGTTTTGCTTTTTTAA
>cluster_254
ATGCCGACAGTAGCAAGCATGCAACACCATAAACCCATAAAAGCGAGTAGCATTTTTTTC
CGATACCTAACCGTGGCGCTCACGCTACTCGTCGCCGTTTCTATACCACGCCCAGGGCAA
GCGGCGCCCGGCGACGGCCTAAACGCAGCCGAATTCAGGGCATTGTGTCACCTAGCGGCG
ATAGCCGACCTGTCTGCGGACGCAACAACGCTGCCAACGATAGATCCCAACGAAAAGCAG
GAAATTGAGATATTAAACATGAGCGCCTCACAGGCAACATGGCAGGCAGCTTTTCCGGAC
CCCGACCAACCAGACCCTGAACCGGAACCAGCCTGCAAGGCCGACGACTCAATGGTCAGG
TGCCTCAAGGACTATAAAAAATTCAAGCAGCTCAAAGCAACTCTGAAAAGCGAAAGCGCC
GCTGAGAAAGCAGGAGACAAACACAAACTTGTGCCAGCAATCCAAGAAACGCCTGAAGGC
CGGCGGGTTCAACGGCAGCTGCACGACCTGGCAGCAGACGCAGCAGAAGTTATAAGCAGT
TACGACAGTCAGCACTCGCAACTAAAGCAAAAACTCGGCTCGGCACTAACCTCGACACTC
AAGCAAGCGCTTTACGGCACGGGAGCAGCGGAAAATAACGGCAAATACGCTGACAAATGG
ACGGCCTCGACCGCAAGAGCGAATGATTGCAAAGCAGGGAACGCCGGTAAATCGCTGCGA
GGCGACCTGGCATGCCTCTGCATCAACGACCAAACAACAAACAAGCAAATGTGCGGCGAC
ACCGTAGGCCATGACAACAGCAACAACTGGCAAGCTTCAGCGACAGCAACCAACATCGAC
AAACTAGTCGGCAAGTGCAAGACACTAGTTAAACCCAAACTAACGACACGAGCAATACAC
AAGGCACTAAGTGACTTCGACGCCAAACTAAAAAGCCACACAGGGGGGTCAAAGGACGCT
ATTGTCCTGGGGACTCCGCACACCGACGGCACGTGTGGCTCAACCGCCAACAAAGCATGC
ATCGACTATACAGAGCAGCTAACACCAACGACGGAGGGGGCACAAAATAAGATAAGCTGG
TACCAACACTTAGAACATGCGGCCAGGACGCTGCAAGAACTGCAAACGGCACAAATTGAA
AGGCAGGACGCACTTCGCAGAATCACAGCCCTTAAGAAACGGGCATACTCTTTATACAAT
ACATTAAAAATAGCCAACAGCCCTCATACAACCAAAGGCACTGAAATCCACGCGAAGGAA
CAAAATACGAAGGAGAACAAATGCAAAGCAGCCACAAACAAAACAGCGGCAGGCTGCGCG
GCTATTGACTGCGACTATGATAAAACAACAAAGGAATGCAAACCTAAACCAGGAACAGAA
ACCACAGCAGCAGCAGCAGGAGAACAAGCAAAAGAGGGAGCAGCAGCAACAACTGGATGT
ACAAAGCACGGAACTGATAAAGATAAATGTGAAAATGACAAAAGTTGCAAATGGGAGAAT
AATGCTTGCAAAGATTCCTCTATTCTCCTAAACAAGAAATTCGCCCTCAGCATGGTTTCT
GCTGCATTTGTGGCCTTGCTTTTTTGA
>cluster_914
ATGCGGAAAGTCTCACGGCACATATCCATATCAGCTGTCATCATGGCGATGATAGCTTCT
TGTCTGGTCCGGCACATAACAGCTGCGCCAGGAGACGACAACGACAACGGCGCGGCATTC
AAGGCAATGTGCAGCATAATTCGGAGTTGCCAAAAGGGCTTCAGTTCAGTCAAAGCAGAT
CTGCCGGAGCAAGTAACAACCGTGCTCGCTGACATCAACAAGGCCCACATACTAGCTTAT
GCCAACGAAACCAAGCTAAAAGAGGAAATACAGGCGAAAATTCCAGAGGAAGGAAAGAGG
CCGAAACCACTTCCGCGGACTGCAGCAGGTTTAATCGCAGCAAAACTGATCAACCAAACG
TATGAAGCGGCGGAAAAAATCAAGACCCGGCTTGAAGCCAACCTCAACTCAGCAAAGGAA
GCTATTGAGAGCGCAAACAAAATGCTGGCCACAGCGCTTGCGGGCAAAGAAGACGCAGCG
GACTCAGACGACACCGGCGGCAACTATTTCGAATCGACGGCGAACCCGAAAATATTTGGC
CAAAACCCAACCGAAGCGCACAATTGCGGCGGCGCCAGCACAGGGCAGGAGACGGACAGC
AAAAATGTAGGCATAACACTCATAAATGACCTCACTTGCCTGTGCATCAGAGCTCAAAGC
CAAAAAAAATTGTGCGACGACACACTGCAGAGCACACAAGTGGGGACCCTAACATATGCC
ACAGCCGGAAATGCCTTCAAAGCAGCATATGCAGCCCTAATAAAGAAGTGCGCGAAGAAA
ACTGACTTTACAACACCCGAAGACCTTGTAGCCGAGTTACAGAGGTTTCACGGCCTAATC
GGTGCTAACCCGGTGCGCGGCAGCACGAACCCGGAAAAGGCGGCCTACACACTAGGGTAC
GCCGCCTCCTACACAACAGGCTGCACGCAGTCAGACAGCCAATCATGCGTTAATTATAAA
GTTGCACTAAGCGGCAGCGACGCCAAGGGAATACCTTGGGAAAACCAAATACGGCAGGCC
ATACTGAAAGCGAGGACCGCAAATGTAGATGAGCAGGTCACGGCCGCAACAAACGCACTG
GAAAGTCTAAACCTGACAATATGGCAGAACTACGAAGCAGCATTCGTAACATATTCCCAG
CAAGAGAAGCACGCCCCAGTCCATCCTGCAACAGCAGACCCCCAGAAAGTGAAAGAATGC
GAACAGCACAAAGACAACAAATCTGCATGCGAAAATACAGGTAACTGCAGATGGGAAGAA
GAGAAAGATGGAAAAGGAGAATGCAAACCTAAACCAGGAACAGAAACCACAGCAGCAGCA
GCAGGAGAACAAGCAAAAGAGGGAGCAGCAGCAACAACTGGATGTACAAAGCACGGAACT
GATAAAGATAAATGTGAAAATGACAAAAGTTGCAAATGGGAGAATAATGCTTGCAAAGAT
TCCTCTATTCTCCTAAACAAGAAATTCGCCCTCAGCATGGTTTCTGCTGCATTTGTGGCC
TTGCTTTTTTGA
>cluster_1457
ATGCTAGAAGTGCAGATTCTGGTAGTACTTTTCGTGCTGCACTGCCAACCGCGCACGGAA
GCAGCGCAACCAAAGTCTGACACGGCGTCAGGCTCGGTCACCAGCCCATGTACTGAAGCA
AGGTACCACCACCAGCTTGCCAAGAAACTGCAAACCACATTGGAATCAGCAACAGGCGAA
CTTTCAAAATACGCAAAACTTCAAACAGCGTATCGCATTGCAGCAGCTCGGACACCCACG
GCAACAGCGAGGCTGGCATTGAACGCACTAGCTATCGACGCAGATGTTACAGCGCAACCG
GCAATGACAGAGATGGAAAAGACAAGGCAAACTTACACCACCGCAATAACTCTGCTGAAG
GCCAGGGTGGCGCGGCTACGACAGCTGCATGCACTTACTCCAACCCAGGTAACGCATTCA
AACACCAAAACACAAGCCGGCCAAACGCTAGGCGGAGTAGGGTCACTTAGAACCTGCGAG
ACCGACGGCTCGCTAACAGCGGACAACCAGGGCAACTGTTCACTGGAAACGGAGGCTCTA
GGCTCGATAACGGCAGCAAACATTGACCTCCAGGCAGCCACACAGATCAAGGTGCTAGCC
GAAGAGAAGATAAAATTCAAAGGGTACACGATAAAGGCAGGAACGAAAGGTACTGTAGGC
AGCGTCGACACACCTTCAGCGGCAATACACGGGTTCTGCGCCGAAAGCGCGCAGGCAGCC
ACACCAGCTGGCGCAACCAATGTAATAGCGGCAGAGCTCACGCTGAAGGAGCTCGACCAG
ACACCCGCCGACGTTTCGTATTTCGAACACGACAACGAAGGCGAATGCAAGAAACCCAAA
GCAGACGCCAGCTACCGTGACGACAGCCCGGAAACGCTAGCAGCGGCTCTCTGCGCAGTC
AAAAAGACGTCATTTCCGACAGCCACAGAAAAGCACAAAATAGGGGCAGCTGCTTTGTCC
AACGACGATGCGATACTGGCAATTCTATCCGAGCTAAATTCGCCGGGGTCGCCAGCACCT
AAAACGGAACAAGAAAAAAAGGCCCTTATACACAAGTTTTTCCCTCAAGATCCAGCAACC
TTCAAAACAGAAATAACAGATGCAGTCGAAACAACAGAAATATCGATAACAGTAAGAGAG
AAACAGATAAAAGGAACACCAATAGCACTCGCAGGCACGGCTGATGGAGCCAAAGTTTTA
GCTTATTACCTAGGAAAGGATCTGGCAGAGAGAACCCAGGAAAAAGCTTCAGCCAGCAAA
CCCACAGTAGCTAAAGAACTAAGCGACAAATGCACAGCGATAACCGACAAGGATAAGTGC
AAAACAACAGACGGATGCGACTTACAAAATGACAAATGCGTTGCAAAAGTTGAAAGTGCA
GCAAAAGATGAAAAAACCGCAAACACTACAGGAAGCAATTCGATTGTCATTCACAAGGTC
CCTCTTTTGCTAGCATTTTTGCTTTTTTAA
>cluster_424
ATGACAAAAGTCAGGCCGCCTTGCAGCCTACTAATACTAGTTTTTATAGGCATGTGGTTC
GACGCAAAACCGCTAGAGGCAAATCTAGCCGGAGGTGAGAACCGCCGCGAACACGAGGTG
TTGTGCAAATTTGTGGCGATGACCGATGCGACGCCTGTGCTGCCACCGGAACCGCAAACC
GGTGAAGATGACTACAGGCTAATCCAAGCACTGAATCTGTCTACATCTCCAGACGACTGG
CAGAACATGTTGTATGAAAACAAAGCCGATAAGAAAGTTCATGACACACCGGAAAAAGCT
GGCAAAACCGACAGAGACTTCGAAGGCGACTGGGCGGACTGGAAACAAGCTGCACAGGAC
ATACTAGCGGACTCAGGCTATGCTAAGATACACGAGCTCAAACTGCAAGAACTCAAGCCG
TTTCAAAAAGAGGAGGCATCAAAGGCAATAAAAGCTATAGCGGAACAGGCTAAGCACCTG
AGGACCGAATTCGCAAGCCTAACAGCGGAGGAAAAAGCGCTGACACCAGACCAAGTCCAA
AAGAAGCTGAAGATAGCAGCTTTCGGAACAGCGGCGCGCGACAGAGCAACACTAACGTTA
ACAGACGTATTCGGCACAGACCCAGGAAGCAGCACTGCCAGACAGACTGTATGCGAAGCC
GGCAAAACAAACCCAGGCCCAAACACGGTAGTGGCGACGCTAAGCTGCATCTGCACCAAA
GCGCTCACGTCGGCAACACCACCGACAAATCCAGCCTGCGCCAAGCAAGCCGACGGTACA
ACCGGCTGGAACGCCCAAAGCGCCTCGAACCAGCCGCCCGTGGCGGACGTACAAGCGCTA
GCAAAATCATGCGGCAAGGGCACAGGCACAGTAACGGCCGAAAGCATACGGCAAGCAATA
GAGGACGTACAGCACCTTGTAAGGATAGATGGCGATGACGGTTACATCGGAGCGAGGTTA
ACAGGAAACTGCGACGGCGGTTCTGCCAGCGGCATCTGCGTCAAACTAACCGGCTACACG
GCAAACCCAGCGACCACCATAAACAAACTGCAGTGGCTAAGCAACCTCAAACAACTTGCA
GCCGCCCTCGAGAGCCGTCAGGACAAGCACAACGCAAACCAAAACGCGGCAGCAGAGCTA
AAAAGAGCTGTAACACAAGCAGTGCAAATCGCCAAAGAAGCCAAATCCTTAACAATCTCC
GCAATCAACACTAAAAAAGCTGCAGCCGACGAAGAAGCAACAGCAATCTCAAACAGAGCC
TGCGAAAACCACACAACAAACACAACCTGCACACAAAATAAATGCAAATGGGATGGAACT
ACGGAAAAAGATGGCAAGTGCGTGGCAGACGACAGTAAAGTTAAAGAGCAGACAAACACA
GCAGGAACAGGAGCTGCAGGAACAACAACAGAGAAATGCAAAGATAAAAAAAAGGATGAC
TGCAAAGATGGATGCAAATGGGAAGGCGAAACTTGCAAAGATTCCTCTATTCTAGCAACC
AAGAAATTCGCCCTCAGCGTAGTTTCTGCTGCATTTGTGGCCTTGCTGTTTTAA
>cluster_747
ATGTACCACGCTTACCTACTTGTAGCCTTGCTACTGGCAGCACGACAAAACACAAAGGCA
ACGATCAGCAACGGCGCTAATCAACACCTGTTTCTAGAACTGTGTGAAACCTATAACTGG
GCAGAAAACGGCATAGAAGCGTTGCTGCAGACAGCAGAGGGAACGAACGCATTCGACGAC
ATTTTGAAGATAAACATGAGCCTAAGTTCAAGCACGTGGAGGAAACATTTTAAAAAAGCA
GACAACGAAGACAAATATCACGAAACACCGACATCTGAACACAAAGGCGACACAATGGCA
ACAGACCTGTGGACGCATTGGGTCGAAATAGTCAAGCAAATGAAAACAGACGACCAAGTT
ACGGCCGCCCAAAAAGATGCAAACCTACACGACGTCACGTCCGGTACACGAACGGCAGCG
AAAGCTCTCATCAACAAGCTTTCTCTAAAAGCGTACCTAGTAAACAAACAACTGGCAGCT
CTACCAGACAAACCGGAGACGGACGCGGTCAAGGAAGCAGAAAACAAGATAAGGGCCGCC
GTGTATGGGGCCACAAGCAAGCCAGGCGGCAGCGGTCTGAAGCCAACCAATCTGGCAACT
CCGGGCCCCAACAACCGACGGACACTTTGCACAGCCGCCACAGCGGCGGACTCCAAATTT
CACCTAGCATGGATCGGCATTTGTCTGTGCACGAAAGGCGGGGACACCACCGGGAGCGCA
GTAGCGGAGCCGTGCCGACATCTAACAGGGACCGGCACAGCGTGGCCAACATCAGACGCA
GCAGTACTGACAGCATACAACAATCTACTAAAACAGTGCAAAACAACGACCAAAGCCAAG
GTAAGTGCGGCAGTGATTGAAGCCAAATATGAAAAACTGCGTAACAGTTTCAACTTCCAA
ACCGCAAAAGGTGTGCTCGGCGCTTACATAACAACCGGATGCAACGGAGAAGACAACGGT
GGCGTTTGCGTCGAATACACTGATGCAACTGACGCATCCAGCGACAAGGTTGAAAGCATA
CTTTGGTTAGCTCAACTCAAAGCAGCAGCCGACAGCCTGCTCAAAGCCGAGCGATACAGT
GCTGCCGCTAAGCCACTGCTACGCAGCCTGGAGATCATAAAACAGGAAGTCATGATGGCT
CACAGAATAGCTGACCCACAGCAGACCACGCACACTGACAGCGTCAACACCAGTAGCGGC
AATCACAAATCAGAAGAAGATGGGAAGTGCCATCAGCACAGCAAAAGCAAATCAACGTGC
GAAAATACAAGTAAATGCAAATGGGATGGAACTACTGAGGACAAGGGGAAATGCGTAGCA
GATGAAAGCAAAGGTGCAACTCAGACAAACACAGCAGGAACAGGAGCTGCAGGAACAACA
ACAGAGAAATGCAAAGATAAAAAAAAGGATGACTGCAAAGATGGATGCAAATGGGAAGGC
GAAACTTGCAAAGATTCCTCTATTCTAGCAACCAAGAAATTCGCCCTCAGCGTAGTTTCT
GCTGCATTTGTGGCCTTGCTGTTTTAA
>cluster_886
ATGTGTCCCGCTATACTTTTAGTGATTGTAACAATAGGCGCCAGCTATGTAAGCGAAGCC
GCGGTGAAAGGCAGCAACGTCGCCGTGATGGCAAGTCTCTGTCCGACTCTTAGGTTAGGT
GATGGCGAGCTGACTTTCGAACCACAAATTCATACCCAAACAGCTCAAAACGGCAAGTTG
TTCAGGCTAAACATGTCACTTGCTGACCCTGTATGGCGGTCCACTTTTATAACGACAAAT
GCCGCCGGCAAAGCCGAACCTAAAACCAAACCGGACCACGGAATACCAGCGGAGTGGCAA
ACCAACTGGGCGAAATGGGCCGCAGCAGCAATAGAAATGAGCGAAAAAAACAAAGAAGAA
CAGGTGAGGAAGGAATTCGGCCTACAAGAAGCTAGCGCAACCCAATTAGAAATGATCCGA
CAAACTGTCGCGGCTTACGCTCAGATGGCAGACGATGAACAACGGCAAGCAACAAACGTC
GCGGGGCCAGAATTGCAAGACGACAGCAAATTAAAAGAAAGCGTTCTCACAGCCCTGTAC
GGCAAAGCCAAGGTACCAAAAGACGACCTGGCGTCGGCCACAATCGCAAACACGGATAGC
CAGGGCTACGACGCCGCCTGCAACAGCGCAGTAGGGGACCCCGGACCAAAAAGCCTAGCG
CACGTAATCGCCTGTGTCTGCGGAACACTAAACACCAAACAAAATGAAGAGCCGTGCAAG
CACGAAGGCGAAACGTCAGTAGCCTGGCAAACTGGAAATCCGCCGAAATCAGCCCAGTGG
AAGCAAATTAGAACCAATTGCCCAACAGTCGCAGCGACTCCAATAACAGCGGTCCGAATA
CGCCAAGCTCTAGAAGCGGCAACAGCTACAGTACATGCAATAGACAACGACGCCTACATA
GGCAACTTCAAAACCAGCTGCGACGGCAACACTAATGCGGCGTGCATCAAACTAGCTAAC
GGCGTCCAAGCCGGCGCCGACCCGACAAGAAAGCTACCCTGGGTAGGGCAATTGATTGGC
GTTGCAAAACAGCTAGAACAGCGCGCGATAGCAAACAAACAAACAGCTAACCTACAGGCC
AAAATAGCCCACCTTGAAGAACTCACAAAGGCGGTCACCAAGCGAGCGCAGTTTCTCACG
CCTCCGCGTACCAACCACAAATCCCACGAAGACAAACCACCAAACAGCCAAGGCAAAGGC
AATCAACGGATGAAAGCAGAAGAGGAAGAGTGCAATAAAAAAGAAACAGAACAAGAATGC
GCAAAACCGTGCAAATGGGATGGAGAAGCGGAATCACAAAATAAAAGGTGCACATTGAGT
GACGAAGGCAAACAAGCAGCTAAAGAAGCAAAAAACAGCCAGGGAATGATGGGAAAACGA
ACACAAACACCACAGGAAGCAATTCTTTTGTCATTGACAAGACTCCTCTTTTGTTTGCAT
TTTTGCTTTTTTAAAACAATTTCCCCCCTCAATTTTTCTTTTAAAAAATTCTTGCTAAAA
ATTCTTGCTATTTGA
>cluster_827
ATGGCGAAAATAGTAGGGATTGTCCTAGGGTTACTTGTAATCGCTGACACTCTCCGTAGC
GGCCACGCTGCTGGAACGTTCGGAGTCAAAAAAGCCAGTTGGCAGCCGCTGTGTGAGGCG
ACAACGGACCTGAGAACTATTCCGTCAGATGTGGCAGCAAACCTCAAAGCCGGAGCAGCA
AAAGTTAAAAACATGATCCTTGACTCCACAAGGGCAGCCATATACAGTCAACTTCAAAAA
GGCACCAAAGAAGCGGCCCGGGCAATAACTATTTCAGCGTACATGCTGGGTGCAGCTTTA
CGCGCGGTAAGTTACCTGGAGTCCACCGACATAATCAACGGCGTGGACCTTGCGGCAAAG
AGTGCGTACTTAAAAGGGCACATCGATGAATTTTTAAAGGTCGCAGAAAAGACAACAAGG
TCAGGGGAACATTGCTTACTGGCTGCCGGGGACAACGGCGCGGCCACATTTGCAGGAGAG
TCGCTAAATAGCGTTAACTGCCCGACCACCATGGCCGACACAACACCGACGAAGACGTCA
CTAAAGAAACTATCCAGCAAAGGCCACAAAGGAGCGATGACACCAAGCAACGGAGGCAGC
CACGAGCACCAAGCAAGCGGAACGTACAGGTGCAGGCTGTTTTCAAAGAGCAACGCCAAC
GGCCTTGCGCACTCCGGCGGCAACGTAGAAGATGGCATAACATGGGCAGCAGGCTACTAC
AGCCTACACAGCACACCAGATAATCCACTGACAGTAGCGGATCTACGCGAAACGCCGGAC
ACGCCACGAGACCCGAGCACAGCATGGCAGCAGGTTTTTACAGCAATATCAAAAGCACCG
AACAGCGAGTCAGCCACATACGCCAATAACTCAAAGGCGATTGACTCAGACACAGAAGCA
ACCGAACTTCTGTCCCAAGTACTACACAACGAAAAAGGGGAAAATGCCGAAGACATAAAA
AAAATGCGTGATGACATTTTTACAAGCGACCTTGCAAAGGTAGTTGACGCAACCTTCGCT
AATATTCATAACGCCAAACTACCGGCCAAGATCGCAGGAATTAACAAAGGCAAATCGCTA
GGAGAGATCACAGCACCAAGCGACCTCGCAGCGTTGCTAGCAGCTTTGCTCCTCCAAACA
GACACGGAGGTAGCGACACTAAAGAAGAAGCTCGAAACAACAAATGAGCGCCCAGACCCA
GTAAGCGAAGCCACGTGCAATACAATCAAAGGTGAAGCAGACTGCAACAGAGCGGCAGCG
TGTAGTTACAACACAACAGAAACTTACGAAAATAAAAAGTGCCAATTTAATGCCTCAAAA
GCTTCAGCAAGCGGTGTCCCTGCACCACAACCTCAAACTGTAGAACCTTCAACCAATCCA
GAAAAGTGCAAAGGGAAAGAAGAGAAAGACTGCAAATCCCCGAATTCCCTGCAACTGGAT
AATAAATGGTGCTTGTTTGTTGGTTGTGCTTGGCTGCTGTTTAGACTGCACTGCCACGTG
TGGTGGTTCTTTAAAACTTAA
>cluster_1166
ATGGGCAGAGAACAGAAGAAAGGCTCTCAAAACGCCATACCCAAACGACAGGCAGCAAAA
ATCCGACCAGCCACGTTGGCATTAATTTTAATCATAGCGGCGGCAAACCAAGTCTTCCAG
CACGCCGATGCAGCAGCCAAGAATTTGGCAGAGTTCAGGGTTCTGTGTCGGCTCATATCG
TTAGCACAATTAACACCACCAGACCAAAGCAAAAATGTTGTGGAAGACAGTATCGCAGCG
GAGATAGATGTGCTAAACATGAGCGCCTCAACGAGCACTTGGCAAAACAATTTCGTGACA
GCGTCGACGACACCAAGCAAGGATGCGCCTGATTGTACCAAAGCAGCCAAGCCGATTTCT
TGCGACGAAAACTACGAACGATACAAAGCAGCTTACGACAAACTCAAAGCGGCGCTTCAA
GACGACGAAAAGAAGGAAAGTTATGCAGTAAAGCCGCCGATCACAGAAACAGCAACAGGC
AAGCGTGTGCAAAAACAGCTTGACAAACTAGCAAGGCAGGCCCGAACGATAGCTTCACAA
CACGCACCGGCGGGACCAACAGGGCACATCACACTTTCACAGAAAGCCAAACACGAACTA
CAGCAGGCAATATACGGAACGCAGGCAGATCCCGGTGCCACAAAGTACAACCACATCTGG
ACCAACACAGGGACAAGAAACACCGACTGCTCTGGCAACAAAGCCGGCACTTCACTATCC
GGAGACATCATCTGTGTGTGCGGAAAAGACGGAACACAAAACACCGATATTTGCGGTGCA
GGTATTACTGACGGGACAGGAAACTGGGGGACAGGCGGCTCCACAACAAAGGCGGCGGAA
ATTCTGGAAAAATGCGCTAAGGCCGAACAAAGCGAATTATCGGGCACCAACCTAAGGCAG
GCTGTAGCGACGGCACTAAGCTTGCTCAAAGAAACAGGCGGCGCCGGACACAAACTTGTA
CTGGGAACCGAGACAAATACCAACACGTGTGGAAGCTCTGACACCGCTGGCTGTGTACAA
TACGGGGCAGCCGTAGAAGCAAACAAAGAGGTGAAAATTCAGCCAAAATGGGCTGACCAC
ATACTTGAGGCAGCAAATGTACTGGACACTATTGAAAAGGCAAAGGAGCGGGCCACAACA
GAAAGGCAGCATTTAGAGGACCTCAAACAGCGGGCCGAGGCCCTGTACGCGACGCTTAAA
ATACCGGAAGACACAGCCAAAAGGCAAGATCAGCACGAAGGCAGCGGCATTGCACCAGTT
CAACAGAACAAATGCAAGCTAAAAAACACAACAGCTGAGGAATGCTCAAGCGAGCAGTGC
GACTATGACTCAGAAAAAAAGGAATGCAAAACCAGACCAGGATCAGAAACCCCAGCAGCA
GGAACAGAAGATGGCGCTGCAGGAACAAATGCCGAAGCCAAAAAGTGCTCCGATAAAAAA
ACTGAAGGGGAGTGCAAAGATGGCTGTAAATGGGAGGGCGAAACTTGA
>cluster_1302
ATGCCAAAAGCGACACCAAAGAGAGGTAACGGCAGTGTGGCAACGAGTCGTGTGATCGCT
GCGACGGCGTGCCTCCTGGCAGCTAGTGGCATCGACGGAGCCAAGCCCGACAAAGGCGAA
AATGCGGCGGCTTTCGCAACATTGTGTCTAGCAATCAACAGCGCTCTAAACCCCAAATTG
CCAGCACAGCTAACCACAAAAGCGTCTGAAGTATTGGACTTCGCAGCCGCCGTAAACTTA
ACCACCATCGGGTCTGACGCTCTAACAGACATAATAGATAATCACGACAAAACACACGAC
AAGCTTAAGCCAAACTCAATACAAAGCAAAACGTGCGCCGCAGACAAGTGGGACTTCTGC
GTACGCGGCGGACGCAAGGCAAAAGAGCTAAACGACAACAGTGAATTCAAAGCACTCCGC
CAAACGGTCATATCACCAGCACAGGTAACGCAAATAGTAAAAACAGTAGCCGCCATTAAA
GAAATCGCAAAAGAGCTAACAAACCAAGCGGCAGCTGCATCAGACAAAACAATAACCGGT
GACCTAAACGAAGCGCTGTACGGAGCAAGGACCGAGCCAGAAACAATGACTGTGGCAACG
ACAAGCCAGAACAGGAAAGCCACGTGCGGCGACACCAGCGGCGATAACAGCGGCAAAAAG
GCAGGTAAAAGCCTAGCACAAGACGCCTTATGCCTTTGTGCCAAAGACACAGCGCAAAGC
ACAAACAACGCATGTGCCACAGAAGCGAAATACGAACTGCAGGTAACCGCAACCGCCAAC
ACCAACGCGAAGGCAGACTGGGTCAAACTCAAAGAGGCGTGCGAAGCAAGAGCAACACCA
AATGACGGCACACCCGAGGCTATACAGGCGGCGGTAGCAGCTTTCGTCCGTGAAATCGCA
GGGACCAAGAGCACCGGTAAGAAAATCAATGTCCTCGGTCAGCTGCAGGGAGCCGGCAGC
GGAGGCTGCGACGGAGCAGCAGACAGCACCAACGGCGGAGCCTGCGTATACTACGGAACT
GCTCAGGGAAACGGAGGCATAAGCAAAATAGAATGGTTAAAGAAAATGGCCAGCGCAGCG
GATAAGGTAAAAGCCGCTCACGTGGCGGCAGCCCGAGCTCAAAATCTGGAGCAGCACCTT
ATAGAACTAAACCGAACACTAGCCAGAATAGCCAGTAACATTAACAACGTAGTGCCAACA
TCCACAATGACAACACAAAACAAAGGAAAAGACAAGAGTACAGAAGGCAGCGAACAAAGA
TGCGAAAAACATACCGACAAGACTGAAGAGCAATGCAAAAGCCTCGGCTGCGATCACGAT
GCTGAAAATAAAAAATGCAAACCAAAAGCAGGAACGCAAGCCACACCAGCAGGAACAGGA
GATGCACCTCCAGCAACAGATGACAAAGCAAACACCACAGGAAACAACAATTCTTTTGTC
ATTAACAAAACCCCTCTTTGGCTTGCAGTTTTGCTGTTTTAA
>cluster_689
ATGGCTAAAAAAGCATTAGGATTCGCTCAAGTTGCAACTCTAATAATTGTGTTGTCACCG
TCTTCAATTCACGCCAACGTTGGACCAGGAGACAACGCCGCGGAGTTCAATATCTTGTGC
GAAGTAATTTCTCTTTCCGAGAGCGCACCGACGCTACCTACCGTCCAACCAGCACCCAAT
TCGCAATACGATGAACTCTTAAGACTAAATATGACGGTTGCAGACGAGAAGTGGCAAAAA
ATGTTCTTAAAAACAGCCGACCCCAAAGTGTGGCACAAAACGCGGCCGGACACTATCGCT
GAGCCTGGAGGTTGGGACAGTAACTGGGCAAGCTGGGCCAAAGCTGCAGAGGAAATAACA
CAAGCTGACAAAATGGCCGAAATAAAAAAGTTTAAGCTGGAAGAAGCAAACCCAAATCAG
TTAACTCAAATAAGGACGGAACTGAAAAAACTGGCAGCCGCTGCCAAAAGTAAAATGGCT
GATCGGCAAGCACTCCAAGACAAACTCAGTAAACCAGCAGGTAACCTAGGTGAAACACTC
AAAGACATAGCGTATGGCAACAAGCAACAGACACGAAACAGCGTACTGGTGGCCAACAGT
TTTGACGGTGGCGCGGCAGCCTATGCAACAGTATGCGGAGGCGCGGCGGCGACCAACAAA
CTAACAACGGCAGCGGGAACAATAGCCTGCCTCTGCAACAAAGCAGCGGCGAATGACGAA
GCAGCAGTATGCGGGAGATCTGCAAAGCTGTCTACTTCGCAATGGACAGTCGCCAGTGCA
CCGACCGACGACGTCATACGAGAACCACTGAAGTTCTGCAACAAAAACAGCCAGACACCG
CTCACTTCCGATTCCCTGTACCGCATTTTAGCAAGCATCAGCCGCCAGATCAAAGTTTCC
GGGACAGACGGGATCCTGGGAACGCAGCACTCAGCCTCCTGCGACGGTGCGAAAACTGGC
GGAATCTGCATCAAACTAACAGGTTGGGCCGCAGATGGACATGCAGATATAACGAAACTA
CAATGGGCACAGAAGCTCAAAACACTGGCGGACGAGCTGGCACAACGAGAAGAAGCAGCT
GCCGAAGCAAAACAAGTTGACGCCGAGATAAAAAAACTGCATGCAGCAGCAATGTTGGTG
AGGGAAAATACGGGACACATTCAGGAAACAACCCGAAGCCTCGGAAGCGGAAAGCAGCCA
CCTACTTCCTCATCGAAAGAAACAAGCGCCGGATGCAACAATCACACCAAGAAAACCGTA
GAGGAGTGCAAAACTCTTGGATGCGACTATGATGTTGAAAATAAGAAATGCAAACCTAAA
ACAGGATCAGAAACAACACCAGTGGGAACAGGAGAGGGAGTTGCAGGAGAACAAAAGAAA
GGGGACAAATGCAAGGGGAAATTAGAACCCGAATGCACCAAATCTCCCGAATGCAAATGG
GAGGGCGAAACTTGCAAAGATTCCAGTTTTCTCGTCAATAGAAAATTCGCCCTCAGCGTG
GTTTCTGCTGCATTTGTGGCCTTGCTTTTTTAA
>cluster_2145
ATGACAGCCCAACAAATAGTTACGCACCTAGCACTACTGGTGCTATTAGTAGCAGCGAGC
GGACGGGCGGCAGCACCGGACGACGGTGACAACTTACCGACCATGGTGTTGTTGTGCCCC
GCGCTGCAGCTAGCGGATGGCGATATAAAATTGCAACCTGAACAGACCGAGCTAGATGCC
GACCTACAAGACCTGCTAACGATAAACATGTCCCTGGCAGCCGAGAACTGGGCAGCTCAA
TTCAAAGCCTCACCGCACGTAGCGAAACCACAAGGAGACACACAGCAGAAGCGACGACCC
GGCACGCCAGAACAAATTGCTGCGTGGACTGCCGCCAAGGCCAAGGTAGACAACACCGAA
ACGTTCCAAAGTGTACTCGCAAAATACGGTTACACTCAAACCAACGCATCAAAGCTAGTT
CCATTGAAAGGACCAATCGCACAGTACGCTGACGCAGCGTTCGAAATTCAGGAAGCGGCA
AAGCAAAACACAGCCGGCGGCAAAACAGATTCAGAACTAAAAGCTCTGATAAAAACAGCA
ATCTACGGCCATGACGGCACGTACGACGAAAGCAAAAAAGAAGAGATGGGAATCAAAGGA
GCAGGAGACAGGGCCACAACATGCACAGCAGCAGAAAACAGCAACCCAATTGCCACAGTC
GCGACAATTGTCGCTTGTCTGTGCGCAGTCAAAGACAACATCGCCACCGGCAAGGCACCG
TGCGGCCCGTACACAGAGCAAAACCTTAAATGGAAAGCCAACGGACCACCAACAAAAGAT
CTATGGACAAAAATCCGATCTAGCTGCCCAACAGCAGCTAACGCAGCTGTAACGGCCGAC
AGAATAGCGTCTGCTATAGCGTCAGCAAAACGAGCTTTCTACGCAGTAGGAACAAGCCTT
TATGTCGGCAAATACGACGACACCGACTGCAACGGCAGCAACCATGGCACATGTATCAAA
TACGCCGACCAAGCAACAGGCTCGGTACCCAGCTTCGAAAAAGCCACATGGATACAGAAA
CTCGAAACAGTAGAGACATCATTGCGGACGCGCCAGCAGAACCAGGACATCCAAAACGAA
GCGCACACAAAAATAGAAACACTAAAGCAGCTGTTCAAAGCAGCCACCAAACACGCAGAA
AAACTTACACCACCAACGAGACAGCACCAAAGCGACCCAAAACTAGCCACCGACACCGAC
AGAAACAGCCAAGCTCAGAAAACAGCAGACTGCACAACAATAACAAACCCAGATGAATGC
AAGCCCGAAGTAGGATGCAAATATAATGATAAAGATAGCAAATGCGAAGAAGATCCTGCA
AAAACTACAACAACAGCAGCAACCACAAACACCACAGGAAGCAATTCTGTTCTAACAAAG
AAGGCCCCTCTTTTTCTAGCATTTTTGCTTCTTTAA
>cluster_310
ATGCTAGCAACAAGCCGTTTCCTAGTCTTATGCCTATCAGTTATACCTATGCTGAACAGG
CTCGATGCGGCAGTAGCGGCAGGTGAACACGCATATCTTTACCGGGAACTGTGTGACTTA
ATACAGCTGCCAAGCCGACTGCCAAAGGCAGCAAACGACGCTACAGCAGCAGCTAGCGGT
TACATGGAAATTCAGAAACTTAATACATCACTGAGTCCGGCAGCATGGCGGGCCAAGTTT
GCGAAGACAGCAGAGGGAAAAAGGCCGCAATACGACCAAGGCCAGGGCTCAACGGACGAG
TTAGCGCAAAAGCGGTGGCAAACGTGGATAGAGGCAATGGAGGCAACAGAAGACGGCAAA
AAAGACGATGAAATACTAAAAGAAGCAGGCCTTGTGGGGGCGCCGGAACAAAAAAAACAA
GAATACCACGCGTTGCTACAGCCGATAGCAGAAGAAGCAGCAGCGACAATGGAGCAACTA
AACTATCTCAAGGACAAGACGGTCGCAGCACAAACACAGGCGCTAAAGAAGACACTAAAC
AGAGCCCTTTTCGATCAGGATGTAGAAACGGCAAAACTGACAACAGCGGCCGACGTTAAT
GGAAAAACCGACACTGCAACAAGCCTCACCCAACTATGCGGAGCCCCAGGCGCCAGCGCA
AGGGCCAAGAGCGTAGTTCAAATGCTGGTTTGCCTTTGCAACTACCACAGCACAGATTCC
ACCAGGCCATGCGAAAGCAGCCAGGCCCAAACCGGGCTAAACGCGGCAGTAACGGAAGCA
CACACGGTAGCACAAGATCTCATCAGCAAATGTCCGGATGCGGAGCAATCAAGCACAAGC
AGCGGGGAAATATCAGCGTTTCTGTCGGCACTGCTAACGCGGTTCAAATCAAAAGCAACG
GACATCTACATTGGTGACTTCACGAACACCGCATGCGACGGTTCATCAGGAAACGGCAAG
TGTGTAATGTACAAATCAAACAACAAAGACGACATCAAAGCCTTCAGGCAACTCAATTGG
GTTAAAGAGTTACGAAACGTAGCGAGGATGCTAACACAAGCCGAAAATACCAATGGCCAG
GTTAGACAGCTAACAGAACGCATGAATAGCCTAAAACAACAAGCGCGGAACCTAAGACCT
CAAATCCAGGGCCGCAACAAGCAACCAGAAACTGCAGCGACAACAGATGTCAGCAACAAG
GACAAAAAGACCCAGCAGGTATGCGAAACGATCAAGGATAAACAGAAATGTAAACCAGAC
GTCGGGTGCACATATAATGAAACAAGCAAAGCATGCGAAAAAGATCCAAAAAGTCCAGTC
GAAAAAACGGACCAAGAAGCAGGAACAAGAAAGGGAGCAGGAGAGGGAGCAGCTTCAACT
GGGTGTGCAAAACACGGAACTGATAAGAATGCTTGCCTAGCTGAAAAAAAAGATGATAAA
CCTGTTTGCGCATTTAGAACGGGAAAAGATGGTGAACCAGAACCCACAAAAGAAATGTGT
CGCTCTTCTAGCTTTCTCCTAAACAAACAATTCGCCCTCAGCGTAGTTTCTGCTGCATTT
GCAGCCTTGCTTTTTTAA
>cluster_798
ATGTCTTTTTCAAGAGCAGGCGCGACTGCTACTTGGCTAATAGCCGTTGCACTACATGCA
GCGACGAAAGTGGAGGGAACCGCCGACGAAAGCGCCGCAGCGCATCGTGCTATGTGTCGC
CTTTACAGGGCAGCTGCCGGCACTTGGACAGCCCCAACACTTGAGCCGACGGCAGAAAGT
ACCCGGCTCCTAATAAATGCGGTTAACATGTCGGTAGCTCCGCAAACGTGGCAAGATTTG
TTCACAGACGATGACTCAAGCAACGCTTATGACACGTTGAAGGACCACGCAAAGGAGTTG
GCTGACAAACTCGGTGGCAAAGCAGCGTGGGATGCATGGCGGCTCGACAAAAAGAATATC
AAAACCCTTAAAATAGGAACAGACGACTCCGGGAACTACAAAAAAATCCGCGACAAAGCT
CAGGCAGCTGAGTGCTCACGACAGATCCAGGTCCTAGTTAGCCAAGCACAAACTTTAGCA
GCCAAAGCCAAACCTCTAACTGACTTTCTAACAGATGGCTCGGTAAACGAAATCCAAACG
AATCTTAACAAAGCACTATATGGAGGCGATGGAACGTTAACAACCCCAGAGGTAGGCAAA
ACGACGGGTGCAGACACGAGCTACAACACAGCGTGCAAAGCCGAGGGGACCAGACTTTCG
ATTGTCGGCGACTTCTATTGCCTATGCGGCAACGCCGGCGCCAACAGCGGCGAATGCTCC
AAAGAGTACATACCCACAGCAGCTGCCCCAGCACAAAATAAGCTGGTCGCCGACTGGCCA
AACATTAAGAAATCGTGCGGTAAAACACTGACAGCACAAGCGACTTCACAGGCGATCCAC
GCCGCCCTAGCGACCTGGGAAGCCGCACTGACTCAAAAGACCGCCGTTAGCGACACCAAG
GTTTACATGGGAGCTTCCACAGGCAACACCGGCGACGACTGCGACGGATCAGCGACAAAA
ACGTGCGTTTCATACACGAAGTATTTTGTAGACAGCTCAGGCGCTGACTTAACGACACTA
CCATGGTACAAGGCTCTCACAACTGCGGCGACTGCAATAGACTCCGCTAAGCACAAAACA
CATGAGCTACGTGGCATACTGCACCAACTAGAAGCTGTTGAGGCAGCAGTGCGCATTACA
TACAACGCCGCAGCAGCAGGTAGACAGCGATCACGGCACCACAGCAAAATCAACCCAAGA
AACAGTCAACAGAAATAG
>cluster_2273
ATGATGCTGTTTCTGGCGCTGGCAATTCTGCTAATCACGGCGTCTGACAACACGGATGCC
GCAGCCGGCGACTACAAAAACATACAGCATCTTCATAATTTGTGTCGGTTGGTTGCATTG
AAACAAATAACGACTCTGCCAGGGGATGTTTCCGAAATCTCGCCTGCAGAGACGGAAGAG
CTAGAAAAAATAAACATATCACTAGCAAGCCCGGAATGGAAAGCGGGCTTCGCCACGCAA
ACACAAGACAAAAAACAAAGTAAACCGGAATGCACACCTCCAGGCGACAAACCACAATGT
AGCCAGAAGTATGCAAAATGGGAGGACCTGTGGGTACAGGTCCACGCAACACCAGACAGC
AAAAAAGAATACCTTTTACCAAAAAGCAAGCTAATGTCACCAGAAGGTCGAGCGGCAGCG
GTTTCCGTTCAGTCGCTACTGGTGGAGGCGGCAGCCATCAGGACAACGTACAATTTGTAC
AGACAAACAGCACTAAGCCACCAAGAAGGCACACCGCAACAACTTATCCACGAAGCGATA
TTTGGAACGGCAAAACAAGCGGATCTGACAAAAACTGACTGTGCCATCACGCTTACGACA
ACGCGTGGCAGCGACTGTGGAGGCAAGCCAGGAAAGCAAGCACTCTGCGGCACCCTCGTC
TGCCTCTGTGCCCAGGACAGCAGACAAAACAAAGAGCTCTGTGGTACGACAGCATCGCCA
AACACACCAACTGGCTGGGGCGACGCACAAAAAGCGACAATGTGGAACGCAGTACTCACT
GTGTGCAGCAAATACCCAGCACCGAAGCCGTCCCCCGAACAAATACATCAACTAATCAGC
ACAGCACTAGCGGCCGCCGAACGGAAAAACACCGGCGACGACCATATAACACTCGGCGAA
AGCGGCGCCGATGGCAGCTGTGCGGCAGCGAGCGGCACAGGGTGCATCCAACTAACGGAC
ACAGGCTCGACTACAGCTTCTGCGCCAACCGGCAAACTGGCATGGAAAGAAAAACTAGAA
AAGGCGGCAGACGAGATAAAAATTCACGAAAATGTAGCAGCTCGGCGAGAAGCAGCCATT
CAGCGGATCCAGCAGCTCACAAAGCACGCAAAGCATCTAATTACAGCGCTGCAAAATAGC
TTCCCAGATGCAGCAACTCAAACAATATCGACACAAAAGACCCAACCGAAGCAACATTCG
CCCGAGATAGCAGAGGAATGCCACAAGCATGACAATAAAAATGCCACTTGCCCAACAGAT
AAATGTACCTATGATGAAAAAGAAAATAAATGCAATCCTAAACAGGCTATAGACGGGGCG
GAAGTACCAGGAACAGGAGATAGAGCGGCAGATAAGAAAGAAGAGAGATGTGCAGGAAAA
CCAGAGAAAGAATGA
>cluster_951
ATGCTAGTCAGTGCAGTGCTATTTCTATTCCTCCTCAGTACCACCGAGCACGCCAGCGCA
GTAGGAGACGACGATGCAAAAAACCTAGCGGAGCTGGATGCCCTATGCGACATTGTAAAC
TTGCGGCAGGCAAACGACACAGGCTTACCGGCTGTCCAAAGCGTCGAAGCAACATACGAA
ATAATAGAAGCCCTTAACATGTCACTTGCACACCCCGATTGGGCAAACCAGTTCCCAACA
AAGCCGCCAACGGGGACAGACCAAGAAGACCCATGCAAAGACAATAACGAGCTTCCTCAG
TGTCACAAACAATGGCAAGCTCATGCTAAAGCGAACATTAAAGCTCACAGCGAAGGGGTG
AGGCCTGGAAACAAGTACATAGCCGAAGACACAAAGCGGAGTGCGGAAGGCCAGGCAGCA
GCTCTAACACTAGCCGCGATCACAGCGCATGCGCAGCACTTAGCCGAAACGCATGCCACA
GATATAAGACCAGCCATCGACGGGGCAAAAGCTCGTATAGATGCATACATAAACAAAGCG
GTGTTTGGGCAAGACCCAGCAGGCAAGACAGCAGGGGCCAGGTGCAAAACACCAACGGGC
TCAACAAGGCAAGACATCTGCAAAGATGACAACGTCGGGGACTCTATTTGCACGACACTA
GCTTGCGTGTGCAGCAAAGAAAGCGGCACAATGACAACCGACATTTGCTCGGCACACACG
ACACAAAACCTTGCGGGATCCGCATCGGTCCCTAGTGCCTACGCAACAGCAGGCAACGCT
CTGATAACCATGTGCGAAACACACACAAAGGTAGACCTAAACCCAGCAACAATCAGGAGA
GCAGCTAGCCGACCCCGGAGCCTATGGAAAACAATCGGCGCGGGCGGCAGCCGGGCAGTT
TACCTAGGGACGACAGCGGCAGCAAGCTGCGCAACAGCAGCGAACACCGCCTGTGCAGAA
TTCAGCAAATTCGCCAAGCACAAAGCTAACGCAGTAGCAACCGCAACTGGATACGAAACT
AACCTAGAGGCGGCGGCACAGGAACTAGAGAAGACACTGGCCGCTGGCGAACAACAAAAA
AAAACTAATTGCGGAAATAAACTCACTCAGGCGCCAAGCGGAAGCAGTTTTCAACCACCT
CTTATCAACAGTACCGGCACAGTCACGATCCGGTGGAAAGCTAACACTACCAACTGGGAA
AACCACACTCAACCAAGGATGCGACAAACACACCAACAAAACGGTAGAAGAATGCAAAAG
CCTTGGCTGCGACCATGA
>cluster_1472
ATGAAGAACGGACTGGCCTTGTCTCTAGTTATATTAGTCGCCTTAAGTCTAAGCACAAGA
GTCGGAGCAGACTCAGCAGAGGCGACAAATGCCAACAACGCAGTAACAAACGCTTGCCAA
GAAGCAGAGCTGCTACAGCACCTGATAGAAGAAACTGAAAGCAGGATATCAACAGTGACA
ACAGGAGAAGATGGCATTACTGAAGAAGCACAGAAATTTTTCTTAGGAGCGGCCAAGGCA
ACAGGGACGGCAAAGCACTGGCAGTACCTGGCACTAAACCTTGCAGCAACACAAATCGCA
ACTGACAATAAAGCAAAGAACAAAGCAGCCGCAGCGACTCTGAAAGACGTTTTGCAGACG
CTGCTAAGACGACAAGCCCAGGTCGAACTTTACCACAAAATGTCGGACGGAGCCGAACAC
AAAAACGGCATAAGCAAAGCCAAAGGCAGCCAAACAGCCTTGCTGACAACAGGGACTCCA
AGGATGTGCGTGGTTGAATTCGCTGCAAAAGACCCAAACAAACAACGCTGCCGCAAGCCA
GTTTCAGCAACCAAAGACATAGACAAAATTCGACAGAACGTAGCCGCAGCCGACGGCATA
ACCGGCATACCGGACGGCGCCTTTAAGCGGCCGAAGATCACAGCAATAGCAGAGGCAACA
GGGAGCCCAGATGGCGACAACCCAACGGCAAGTCAGCCGATCTGCAACTCGGGGGGCAAC
GGCAACGCAGGCAGCAACAATGTGCTGGCCGTAAGCGCGATCAAACTGGACAACAGCGAG
GCGACACCAACCAAGGCAACCATCTCCAGGCCGGCGGCCAGCGCTACCGGCTGCAAGGAG
CCGGAGGTGGCACCAGAGGAGCTGCTAGTAACCCAAGCCGCTGTTGCCCATGCCCTATGC
AAGCTCCAGACTGCGATACCAACAAAAGCAGCAACAATCGGCCAGTTAACACTAACAGCC
CTCCAAGACAACCCGACGCTGCAAAAAATAGCCATGCTAGTAACTGGTGGCGCAGCTGCA
GAGGCTGACACAGACACCATGAAGGCGGCTGTAAAGACACTCTTCGGAGAAAGCTCAGAC
ACGGTGCAGAAGACATATCTAGAGCCCCTAACCACGGCCAGCATTCAATTCAAAGTAGCA
GGAACATCAAAAGAAGGAACCATAGCCAGTTTCGCGACAGACAGCGGCTACAGCGAGGCA
TTAGCATATTTACTAGGTCAAGACTTTAAGGAATCAAAAGTAAAACAAGCACAAGCTACA
ACACCAGCCAAACCAACAATAGAAAAGTGCAAGGAAGACACCACAGAAAAAGAATGCAAA
AAGGACAAAGATTGTGACTACAGAGATGGCAAATGCAAACTTAAAGAGGGAGTGAAAGCG
GAGAATGATGGCAAAAATACAAACACCACAGGAAGCAATTCTTTTGTCATTAGCAAGTCA
CCTCTTTTGCTTGCAGTTTTGCTTTTTTAA
>cluster_211
ATGCCTCTGCTAGTGTCAACACCAACTGCACTGATGTTAATATTGACAGACATCTTGGCG
TCAAGCGCGTTAGCCCAGGGAGACGCAATAAAGACAACGGGATGGCAACCGTTATGTAAA
CTAACTCAAACGTTGGGAAAAATACCAGGACTAGCCAAAGGGCGGTTGGCACACCTACGA
ACAGCGGAGCAAACAGCCAGAGCAGCGGCGCTAAAAATACATGTCTATGCACTAACTAAA
GCGGACCCAAGCATAGTTCAAGCTTATCAGGCGCTAGCCCGCGTTCTACACCAAACATCA
TCAGATGCCGCCAATGCACTGCAAAGCGAAACAAATAATGCCATAGACGCCACATACTAT
GCAAGCGACATGTACGGGCGCACTGGCGGTTTCCTGAATTTTCTAAACACAGCGCAAACG
GCGACGACGCAAACAGGCTACTGCCTTGCGGGGAGCAGTGAGAATCACCCCAACGGCGCC
TTCAAGCCAGCCGAATGTGGGAACGATCAACCTTCGCTGGCGGAACACACAACAGACATA
ACTTCGACCGAGCAAACCGAAACCGGTTTCGCTGACTTCTCAACAGGTAACCACGCCGAC
AACAGCGGCAGCGGCAACAACAAATGTCAGCTTTTTAACACAGGCAGCAGCAGCGCAAGC
GAAGTCTTCCAAACAAACAGCAAAGTGACGATCCTGGGTGGGCTAGTATCGGTGACACCC
AACTCTGCTAGCTCAACTTGGCACATAAACGACGGGCAGGCAGTGGCAGCAGCCGGGATA
GCCCAGGAAACAAATTTGCTAACCAAGACATACAACAAAGTAAAGGCCCTCAACAACGCC
AGATATCCGATATACAAGGAAACTGAGCTAGAGGCAGTCAAACAGGCGGCGCAAAGTCCG
AACCTAAAGAACATACTAGCAAAGATCATAAAACAAGAAAACCCAGAAACCACATCCAGC
GACGATGTGGCGGCGACACTGATCTCGAAAACATTCGGCGATGGCGGCAGCTTAATCGAC
CAGCTATTAACAGACATGGCGAGTACAAGCGTCAAGGGTGCAAAAGACACGGCGACAGAA
GCGGTGGAAATCAGAATGCTAAACAAGCCACAAGATCTACAGGAAGTTCTTGACTTTTAT
AGCAGACAGCGTGCCAAAAGCATCATGAAGCTGACCGAGGAAATTAAACAACAATATAAA
GCAACAAAGACTGACAAACAACCACCAGAAGACAAGGAAAAAGTTTGCAATGAAGTAGGG
GACGACCAACAGAAATGTAAGGCGCTAGAAAAAGAAGGGTGTGTTTTTAACGACAAAGAC
AAAAAGTGCAAATTTGATGCGACAAAAGCAGAACAACAAGCAACCCAAACAGCAACAGGA
GCAGGAACAGCAACTGTAAAATGCTCTGATCATAAAGACCAGGCAACCTGTGAGAAGGCC
AATGACGGGCAACCTACCAAAGTTTGTGGCTGGAAAGGAGAAAATAGTGATGGATCTGAT
AAAGGAACTTACAAATGCCGTGATTCCTCTACTCTTTTCAATAAGAAATTCGCCCTCGGC
TTGGTTTCTGCTGCCTTTGTGGCCTTGCTTTTTTAA
>cluster_1865
ATGACAGGCGCGACAGGAGCGATTCTTACTTTGGCTATTTTATTGAACCTGAAGCTGATA
AGGGGCGCCGTCGAAGATGGCGAAAACAGAGCAGTCGGTGCAGCTCTTTGTTCACTGGCT
CAACTTTCGACAAGCCAGCCGCCAGCTGCGCCATCCGCAACGACAGGAGACTCAGCGATA
AGTTCTGTACACCTACTAAATATGACACTCAGCGACCTGGCCTGGCAAGGCTCATTCCGC
CAGCCAGGTAAAGCAGACGCTTGGCTTGAAGAAAAAGTGCCATCAGCCTTCGAAAAAGAC
GAGAAGTGGCAAGCAAACTTCAAACATTGGCTGCAGGCAGCAAAAGACTATGAGGCAGCA
AAAGAGAAAAAAGACACGCCAGAAAACAAAATAGCTAAGCAGCTTTCCCCTAACCTGCTA
AAAATCTACAGAGCCAAGCTTTTCGCCCTCATCGAGAGACTGAAAACCTTGAGAAGCAAG
CTTAAAGCTATCGAAGCCGCGGGCAATAGCCACGACGCTAAGGAGGTGCAGCAAAACCTC
AACATAGCTATTTACGGCGACAAAACACCACCCACAGGACCCATAGCTGAAAACAAAATT
TTTAGTCAAAAAGGCTCCGGAAACATCGGTACGCTCTGCGATGGAACGGGCACAAACGCG
AAAGCCAAAACACTAATAGCAACGATCATCTGCACGTGCGCAAGCGTAGCATCGGGATCA
GCCAAAGCGTGCTGGGAACCCAAAACTGCCCTCACCCAGTGGGACGGCAACAACGGAGCC
AGCGTAACGGCTTGGACCGAGCTAAAAAAGCGCTGCCACATTCCAGGGCAAGCCAAGCTA
ACGTCGTCAGGACTACAAGCGGCGCTAACTGCGGTGCTAGCACAAATAGAATACGACTCA
AACGTCGGTTACCTGGGGGCGGCCGGCACCGGCACTTGCGACGGCACGAAAGCAGCCGGT
ATTTGCGTCAAATTCACCGGCGCAACAGGACTGGAACACTCAACCATACAAACTAACCCG
TGGATAACCGCACTCAACAAGGCAATTAAAGGCCTGAAGGAAATAGAGGATGCGACAGCA
GCGACTGCAGGAATCGAAGCAGCAATAGAAGCCACCAAACAAGAAGCGTACAGTCTGCTA
GAAGAGGTGAAAGTTGCAGTGGAGCACCAGGTTTCACAACCACAACCTCCGGCCAAAGGG
CAGCCAACAGAACAGGAGTGCAACAAACAGCAATCGCGCGACAAATGCAATGATCCCTGC
ACGTGGAACGAAAATAGCAGCGACCGAACTAAACGATGCACATTGGACCCTGTCAAAGCG
ACCAAACAGCAGACCCAGGCAGCAGGAGCAGGAGATACACCTACAGGACCCAACACAAAC
ACCACAGGAAACAATTCATTTATTATTAATAAAGCTCCTCTTTTGCTTGCAGTTTTGCTT
TTCTAA
>cluster_2054
ATGAAGACCGTACATGTGTGCATACATCTTCTACTCGCAACAGCCATACGGGCTCAAGGA
TCAATCCATGACACAACAGACACCCCTAAAACAGCCTGCCAAGCGAAGGCACAGCTCAAA
GCCATGGCTACAAAGTTGGAAGGAGCAGTCAAGACACAGTCTGAGCAGATCGCTGCGGCT
TTGCCAAAGTTTTTGCAGCTCTACGCGGCAGCCAGCACCGAAGTACTAACTGGAACCCAG
AAACTCATGCTGCTGCTGCCAGCTGCTGCGGCTAGACTACAAACAGCTTCAAACAATCTA
CAAAAATACCAGGCAGCAATTCTAGAAGCATCTAGAGCCTTAACAGAACTGGCAGGCGTA
CAGCAGATGGTAGCCGAGGCGGGCGCAAGGGAAATAAGCGGCAAAGACGCGGCCACGGCG
GCAACTTGGATAGGGGCAGCAGGTATGCAAATAAAGCTGAAAGACCTCAGCGGCGCGCAG
CCTGAATGCGAGACACTGGCCAATGACTTAGCAAGCGAAAAGCAGCCAAAAGCCGCGGTG
CACGGCACCTACCCTATAACGGTAATCCACCTCCAGGCAGCTGACAACATAGCAGCAGGC
GAAAACGGTAACGGCCCGCGGATCTGCGGGCACTCAAGTACCAGCCCGGCACAAACTTGC
CAAGCCGACGCCCAAACCAGCGTAGCGAACCTTCTGCTAACGCCAGGTAAGCTGACCAAA
CCACTGCCAACAAACTACCAGCCACCATCGGCATCAGAAAAGGCGTACAAAGCCCAACCG
AAAAGAACAACCGGGCTGATGCCACCACAAAAAACAGTAGAGAATTTGCTATCCAACCTG
CACACAGCAGAAACTGCGGCAGCAACGCTAATATTTAAGGCAAGCGATATTGACCCAGCG
CAGCTCATTAGCGATACGGAAACGGAGCAAGCCCTACTCCAAATACTAAAACCAGGCGAA
AAACGGAGCAAAATAGGAGACTACACTGAACAAATAAACGAACTCAAGAAAAAACTATAC
GCAACCGACCAAAGTGACCACGGTGAAAAACTCAATAAGGCTTTAGAGTTGACAAAGACG
ACGGCGGAAAGCAGTAGTGAACACAAAACTGATGCCTTAAATGCTGTAACGGACTTCACT
CAACTAGCCGCCTCAACAACACACAATATGTTGGCCGCAACGAAAAAAAAGGCAGCGAGC
GAAAAAAGTACACCGAAGAAGAACGAGTATAGCTGCGATGAAAAAGAACAGGATAAATGC
GAAGGCGATTGTCAATGGTATAAAAAAGAGGAAAAGTGCAAACCTAAAAGTGGAGAAAAG
GAAGTGAAAACAGAGAATGAAGGAACAACAACCACAAGCGCCACAGGGAACAATTCTTTT
GTCATTAAAACTTCCCCTCTTTGGCTTGCATTTTTGATTCTAGCATAA
>cluster_2691
ATGCGCAACACAGAACGCCATCCAACGGCCTCTGCCTTTCGCAAAACGAAGCAAGCAAAC
TCGGCAGCGGCCGAAACAGTAACCGCTGGCTGCAAGTCAACTGATTTAACGAAGGAGTTA
GCAGACGAAACAGACTTTGAAGAAGAGGCGAAACAGGTATTCACACAATCAACGGAGCTA
ACAGGCGGAACAAACGGCAACTGTCCTTTAACAGCAGCTGTCCTAACGGCTTACAAGAAG
GATACCGGCAACATGCTGCTACTGGACGGCCTCATAGAGATAGCAAATGGCGGCGGCTTC
GACACCGGGAACCTGAAGAAGACGGCGGCGGAAACAAACGTACTGAAGCCAATAGCGACA
ACTTACACAGCAACACATAATTACCTGTCTGCAACCGATACAGCGCAAACGCTCGACGCC
GACGAACTAGAGAAGCTATTGAAACCAGACGTGGTAGGAGCAAAGCTCAAAGACACAATA
AACTCTTTCTACCAATACAACCCAGCCAAAGAAGAAAACGACATAAAGAAGATAGCAACC
GAGCTTTTCAAAATACCAGCCGACGGCAGCGAAACCGGGTTCATAAAGGCTCTAAAAAAA
GCAAAAGCGCGAGTCCCAACACGCGACCAACCAGAACCACAAGACACAATGCAGCTAGAC
TATCAGCAACTAGCTCGCGAGGAAGCAAAAGCACTACAGAGTTTAAACAAAAAAGCAAAC
AAAAAAGGGCCAGATTGCTCCAATGAACTTTCAGAGGGTTCTGAGGCGTACAAAAAAGCA
GAAGAAACTTGCAACAAACTAAAAGAAGCCGCAGCATGCAACGCAAATCCTATATGCATT
TATAATACAACAGAAAGCGAAGAAAACAAAAAATGTAAATTTGATGCCAAAAAAGCCACA
TCAAATGGTGTCCCTGTAGCACAAACTCAAACTGGAGGGACTGAAACGACACCCTCAGAC
AGGTGTACAAAACACAAAGATAAAGCAAACTGTGAAAAGGAAAATGAGGGTCAGAAACCG
GGAGAGAAAGCTCATTGCGGTTGGATCGAGGATAAATGCAAAGATTCCTCTATTCTAGCC
ACCAAAAAATTCGCCCTAATGGTTTCTGCATTTGTGGCCTTGCTTTTCTAA
>cluster_126
ATGAATATGCGTCTGACGACAAAAACTCATACAAAATTCATTTTTCTAGTGGCAGCACTC
GCAGCGACATGGAACGCAGCAGAAAGCACAGCAGGAGATGGAGCGAATGCCGCCGACTTT
CAAGTACTGTGTGCCTTGGTAAACCTAGCTCAAACAGATCTCTCCACAGCTTTCCCCAAA
AAACCAATTGCTGAATCAGCTTTGGACACCATCCGCGAGATTTATATCAGCATTGCCGAC
CCAGACTGGCTAAAAATGTTCCCAGACAAACTACCACAAGAGACACCGTCAGCCAAAAAC
GTCGGTTGCGGCAAGCCAGAAGAAGAGACTGACTGCCTGGCAAACTGGACGAAATGGACA
GCAGCCAAAGCTCGGGCAAAAACACAGGGTAAAGATGCAAAATTCCCGAGGTTAAGCGAC
GAAGTGACAAAATCACCATGGGGAAAACAACAAGCCGAATACGTAGCTCACCTAGAAACC
GAAGCAACCCGGCTCTACGGCCAATATAAAGCAACCGAAGAATCAGCAGCGGACCCACAG
AACAGCGGCCTGCGAAAACAGCTAGACAACGCGCTGTACGGAAAAGGCGCAGCATCAAAG
GACGGGCAGGCACCAGAAACGCGGACAACAAGCGCGTCACGCAACAACGACTGCAAGGGC
ACAAGCGTCGGTAAAAGTCTGGTAGGAGATTTATTTTGCCTCTGCGCCGTGGATAACAGC
TTAACAACTGCGCTAAGCTGCGGCTTCAATACCCCGGGGTGCGCAGCATCAGGCTGGAGT
TCCTGTACAGGAGCAAGCGCCACAGCAACTTGGACAACGATCAAAGAACAGTGCGGCCAC
TACCTCAAGCCGAAACTTACAAATTCAGCAATTGGCATGGCACTCTCTGCGTTTCTAGGC
AGGCTAGAGCGGGATGCAACCAAGGATATCGAGTCCGCCATAGCAGTTTTCCTTGGCCAA
CACAACAACGGGAATTGCGGCGACGCCAACGCCGTCCGTTGCGTGGACTACACCGACGCC
TTTAAAGGACAGGCGGCGGCCCACAAAATTGCATGGTTTGACGCAATGCTTGCAGCGGAT
AGCGAACTTACAGCGCTCAAAGCAGCACAAGCAGCAGTTGAGAAGACTCGCCAGGCAATA
GCACGGGCAACGCACCAAGCAACACTAATATACAGGTCGCTATCTGTGCCTGGTGCAACT
AAACTTCCAAACCCACAAGGAGCACCAATCACAATTGTACAACCAACAGCAGAGAAAGAA
AATAAATGCAAAATAAAAAACAAAACCGCAGATGAATGCCCAAGCAAGCACTGCGACTAC
GACAAAGAGAAAGGGGAGTGCACACCCAAACCAGGATCAGAAACCACAGCAACAGGAACA
GGAGATGGAACTGCAGGAACCACTGCAAACACCACAGCCAGCCATTCTTTTGTTATTAAC
AAGGTCCCTCTTTGGCTTGCAGTTTTTCTTTTTTAA
>cluster_2317
ATGAAGTTCATGACAGCGCTATTAGTCCTGTTGATTACAATGACGCCGCAGTATTCTGAT
GCAGCAGCGGGGGAGGTGCTCAAACAAAGCGTAGCAAAAGCCATATGCGACTACAGCAAA
GAAGCCAAAGGCCAACACCACCATCTAGCCACAAAAATAAAAAAAGAAAAAAGCGGCGCG
GCAGCAGCGTACAAAGGCTACAAGCAGCAAAGTCTAGCTGAGCTACTTTTGCCAGCGTAC
ACAGAAGCGTCAAAAACTCTAGAAACATATGCGTCCATGATGCTAGCTGATGCGCTTTCC
GCTTTGGAAACGACGGCGGACACCGCAGTGAGGCTCGTAACGACGGCAGCCTACGGGGCC
GGAAGAATGGACGAGCTGATGCTACTGATGGGAGAGCTCAACCACAATGGCGGTACAAAC
AAGTATTGTATTGGACAGGACGCAGCAGACGCCCAACCTAACAACAATCCATTAGACGGA
TGCAGCGTCGCGATAGATACGGCGCCAAAAGCAACAAATGCAAAGTTGGGTGCTCTAGCC
TCAACCACGTTCGGGCACGCCGACGACATCAAAACAAACCAAAACGGCAAATGCTATCTA
ACAGACAACCTTAATAGCGAACTAAGCTCTGTAACAAAGCCTGTACCTATTCTAGGCGGC
CTCATAAAAATAACAGCAACCGGCGGACTCGAAAACGGCGGTAAATTCACCAGCAGAGGA
ATTGGCAGCAGCTTTCTCAAGACGATTGCTTCAGATTACGATGGGCATGCCGGAATGATG
GCGGAAATCACACCCAAGATGCCCACAAGCGACGCTGAACTTCTCACGTTTCTAAAACAG
TACAAAACGAATACCAAACTGAAAGAGGCAGCGGGAAAGATCAATAACTGGGACCCGAAC
AAACCTGACAACGACAAAACAGAATATCTCAAAACGATATTTGGACTTAACGAGGACGGC
AGCGAAAGCAGCTTCATAACGGCCCTAAAAGAGGCAAAAAGGACTGTCAAAACAGGAGCA
TCAACCAGTGCTGAAACGCCAATACTAAAGATGACCGACGACCAACTAAGAGAAGCAACA
GAAGCCGCACTATCAGAGCTTAAACTAACAGCGACCCAAAACACTAACTGTCCGACGAAA
CAGCTAGCAGCAAAAGCAGAAGCTCAGAAAGATTGTATCAAAAATACGAAAAAGATGGAC
TGCAAAGACGGCGATGGTTGCAAATGGACTAACGAGGACGAAGAAACAGGAAGCCACTGC
AAAGCTAAAAACGATGGAGAGGGAGTAAAAACAGAGAATGAAGGAACAACAACCACAAGC
GCCACAGGGAACAATTCTTTTGTCATTAAAACTTCCCCTCTTTTGCTTGCAGTTTTGCTT
TTCTAA
>cluster_2537
ATGCAGCACGCGGTGGTGGGCAAAGCAGTGCTAGCAGTGCTTCTCTATACTGCGCAAAAG
TTCGTGTTAGTTGAAGGAAGCTCAGCAAATGGCGGTAATGCACCAGCGTTTGCTTCGTTG
TGCGGTATATACAACCTGAAGACAGCAACAAAAGCGCCGTCATGGGACCGCACATTTCAA
GACGAAACCGTAGCCATCGAAGCAATTCTAAACGCAAATTTCTCGACAGCAACGGACTCC
TACATCAAAGACAAAGACCAGGGCTTTAATAACATCCCAGAAGGCACAGAACGGCAAAAA
GCAATAACAAAGTGGCAAGAGGATGTGCAGCGGCGACAAAACCTCAAACCGGATCCAGAA
AAGGAGTTGACGTACGGAAGGGCGCCGGACACACCATACCGCGCCATAGCAAATATACAA
ATATCTCGGCTTCACGAGCAAGCAGCAGACATAGCGAAAACATACAAAAAGCTCAAGGAC
GCGGTATCTGCAGCGCACGGCAATGCGATCAAGGAAATAACCGAAGCCATCTATGGAACC
GGTCAAAAAGCGTTCAGTGCCGCAGGATTCACAACCACAAAAGAAAACATGTGCGGTGGC
CAAAGCGGGCACGCTAATGTCGGTAAATGCCTAATCAACGACATGATTTGCCTTTGCACG
GCACACAGCGACGGAAACAACAAGCCATGCGGGCAAACAACCTTCACCGACGTACCGGCA
GACCCGGCCGGAACACAATCCACTGCAGCAGCAGCACTGGAAGCGGCATGCGCTCAAGCG
AAAACCGAACAACCGCTCACCAGCGCGCTAATAAACAGTAGGATCAGCAATTTCCTAACT
AACCTAGGCGCGTTGCCTGGCAGCGAGACCCATGCCTCAGTGAGATTTGTCCTGGGCCAC
GCAACGTCAACCGGCTGCACAGGCTCAAGCCAGAAAGAATGCGTCAACTATAACGTACAG
CTGAAGTCGTCCGGAACGGGAATAGCATGGCTCAACAAACTAATGCAAGCAGCCAAAGAC
TTGCACACAACGGAAGGAGCGTGCGAAGCTAAATCAGGATCAGAAAATACAGCAGTAGGA
AGAGGAGATGGAGCTGCAGGAGCAAATACGGAAACCAAAAAGTGCTCGGAAAAGACAAAG
CAAGAGGAGTGCAAAGATGGATGTAAATGGGAAGAAAACAAATGCAGTGATTCCTCTATT
CTTGTAAACAAAAAATTCGCCCTCAGCACGATTTCTGCTGCGTTTTTGGCCTTGCTTTTT
TAA
>cluster_103
ATGAACCTAGGACACAGAATAAGCCAACATAAGCAAAAAATGCCACGGCGTACCAGCAAT
AAAAAAGACACCAAAGACAAACGGCACGGTTTATTCCAATGGCGGCAGCACGGCGCTATA
GCGGTGCTGATGACGGCACTGTTAACGATAACACAGACAGAAGCAGCAGCGCCTAACCGC
GGCGACAATAGTGCAACCTTCAGCTTGCTGTGTAGCGCTTTAAATTTGGCCACCGGCACA
CTGAAGCAGCCAGATTTGCCCGCGGAGGCGCATGACATAGAGGCCCTAGCAGCACTGCTA
AACGTTACGACGGAAAACCCGGAAGCACTACGTGAGCTTGACACAGAAGAACCACCGGAA
ACAACAATAAACAAAGAAACGACGAAAGCGAACAAAGTCTGCAGAGACAAGCAAAAAGAC
ATATGCTTAAAAGCGGCAGCCAAGTACAAAAACCTCAAGGAACACACGGAGTACAAGGTT
ATAGCAGAGGCAGCGTCGGCACCGGGAACCAAGCAAGCAATAGCGACCATCACTCAGCAG
ATTCTGGCAACGGCAGAAAGCTTAAGCAAGCTCAGGAGCGAAGCAACAACGACTGGGGCA
CAAAAACTTTTGAACAAGGCAAGGGGACCAGACGCCGACGGAAGCAGCAAAGTCACACCA
ACAGCCGGAACAAACAACCGCAAAACAGCCTGCGGAAACGCATTAAACAGCGCAGCCAAA
GGGCTAATAGCAGGCGAATCACTCGCTGCGGACCTGTTGTGCATCTGCGGGAAAGACGCA
CAACAAACACAGGCACAAGCGTGCGAACCAGCAAATCTGGCGGCAGCCAACATAGACTGG
AATACCATGAACAACGCACCCGCCCAATGGGCAACCCTACTCCAAGCGTGCCAAAAACTC
TCAAGAACTAAGGTCACGACGGCAAGCGCAATCCGCGCCGCAGTAACACAAATAATAGCA
AAGGCAGGCGAAGGTCAAGGCACAAATAAAGCTCTACACAACCTCTTGGGGGCAGCACAG
GGGACAGGCTCAGACGGCTGCGACGGCGAGTCGTCAGGGAGCAACGGTGGTGCCTGCGTC
TATTATGGCTCCACGAACGGCCACCCAACGAATATAGGCTGGGCGGAGACGATGCTAGAA
GCCGCTGACGAGCTAGATAAAGCAGCCCAAGCAGCGGAAAAGGCCCACCAGCAAGCAGAC
CAACTCAACAGCTTAAACAAGACGCTAACCGCCATAGCATTAATAGCAGCAGCATCCAAT
AGCAAAACCAACGACAAAGCAGTCGCGGCAACGCAGCCACAAAGTATAACCAAATGCGAA
GCAATAACCAAAGCAAAACTTTGCAAAGAAAAGAAACCACTCTGCGAATGGAAAGGCGAA
AATGACGGGGATGGAGAATACTGCAAATTAAATGCGACGCATGTAGCACAACAAGCACCA
ACACAAGCAGGTGGAACTGGAGGAAATGGATCTGCAGGAGAACAAAAGAAAGAGGAGAAA
TGCAAAGGGCAACCAGAGAAAGATTGCAAATCCCCGAATTGTAAATGGGAGGGCGAAACT
TGCAAAGATTCCTCTATTCTAGTAAACAAGCAATTTGCCCTCAGTGTGGTTTCTGCTGCA
TTTGTGGCCTTGCTTTTTTAA
>cluster_1842
ATGCAGAAGTTATTTGTAGTAGCGTCTATGCTATTCTCTGTCACAAACACAGAGGCTGCA
CAGGACGACAACGCAGCAGCGTTCGCGGCACTGTGCATGGCGTACGGCCTGAAAGACGCA
GCAGATGCCGACACAATAAAGCCACCCCTTCCTTCTAAAGAGAGTCTTTTAGAACCGATA
CAGAACCTAAATATATCAACGGCAACAGACTCATATTTCAATAAAAAGGACGAAGACTTC
GCGGCAGAAACCGGCCAATCAAAAACAGATAAGATAGCGGCCTGGCTAAAAGCAAACCAG
GAAATTACGGCGAAGGCAGGCTCTAAACCAGGGTCCAAGCCGTACGCGCGAGCGCCACCA
ACTCACGACAGGAACGTAGCAAACGACAAGATAAGCTTTTTCCTGGTGCAGGCCGTTTCC
GCAGGAGAAACTTATGAAACCCAAAAGAAAGCCGCCGAAGCGGCGGTGGCGAAAGCAAAA
GCGGAAATTCTAGAGGCGGTTTACGGCAAAGGCAAAAATTCCTTCGATCCTAGCGGCTTC
GACACAACAAAAACAAACAACTGCGGACAAGGGAAAACAGGCGGGGCCGGCGTAGGCAAA
TCGATAGCTAACGATTTGCTTTGTCTGTGCACGACCTCAGCAGGCGGCAGCAACCAGGTC
TGCGGCGGAACGGCGGTGTCGACAAACCTGGCAAGCGGTCGGCCTCAAAACACCCACCTA
ACGGAAGTTACAAACAACTGCAAAAAAGACAAGTTCAGGCCAAAACTGACACCCGAACTA
ATACAAGCGGCAATCCACACTGTTATGGCGCAGATAGGAGCAAACCCAGGCACACAAAGC
GACGGACACCAAATGTACGTCCTAGGAAAGGCGACAGGAAGCGGTTGCACCGGCGCGGAC
AACGAACAATGTGTAAACTACAAAGGTCAGCTAACCGGCAGTGGCAACGGTGTACCGTGG
ATGACGAAAATGTTTGAAGCTGCGGAGACGTTGCAGGCGGGATCAAGCGCGATTTCTGAA
GCGAGGACACTCCAGCGGCACATTGAAAACCTGGCAGCAGCTGCGAGAGCCGCATACTTT
GAAGCGATGAATCCGCGACCAGCAACCCCGGCCACCACCACCGGGACACGACCCACAACA
GCGGACGACAAAACAGATTGCAGTACACAACAAACGAACACAACTTGTAAACCACCATGT
AAATGGGAGGCCAAAGGCAATTCGGGGACGTGCAAATTAGATGAAACACAAGTTACAAAA
CAGGCAAAGGAAGTGGGAACAAAAGAAGATGCAAAGAAAGATGAGAAATGTAAAGGGAAA
GAAGAGAAAGAATGCAAATCTCCGGATTGTAAGTGGGAAAATAATACTTGCAAAGATTCC
TCTATTCTCCTAAAGAAACAATTCGCCCTCAGCGTGGTTTCTGCTGCTTTTATGGCCTTG
CTTTTTTAA
>cluster_1599
ATGAAGGCTTGTTTAGTGATTTTCTCACTCTTTGGCGTGTTGCTTCAGATTGAGACAGCA
TACGCCGAAGACAATGATGAACTGGCAACGGCGGCGCAGACTTTGTGCGACGAAAAGGCG
TATCTAACAGGGTTAAGGCAGCACCTAACGTCTGCCGCTGCAGAAAAAAACCAAGCAACA
CGGTCAGCAGAGACGCTAGCAGCAAAGTGGAAACTTGTGGCCGCGACAGCGGCGGAACAC
GACGAAAAATGTCTTTTTCTGGCGCTGGCCAGTCAGGCCGCAGCAATGGCGAGCGGAAAT
GCAATAGTGGCCGCAGAAGCCAGCCGCGCAACCCTGGCGGCAACAGCAGCGATCAGCGAG
CAAATAGGGATGATCGAGGCAGCAGAGCTATTTGCAAAGACAACCTTCGACGGGAGCCAA
AGCACGCACGGCGGAACCGCAGCGACGACACGGTCCTTCAACCTACAGACCGCGAGCGCT
GGGCAACCATTGTGTAGCACACCCGAAGACGCAAGCAAAATAGCCAACAGAAACGTACAG
CCACAGTACAACAAGCTACACACAATAAAAACAACGAGCGGAACAAAGATGCTCAGCTTT
ATCAAAGCTGCGAAAACCACGATAACAGGACTAACCAGCTGCGGCCACACCGGCGGCGAA
AACCAAGCGTACTCAGCCGCGATGGCATCATGCAACTACAACAGCGGCGGAGAAGTAACA
ACAACTCTGGAACGCGACACCGCAACAGTCTATTCCGGCGAAGACAGGCAGCTTTTCCAA
CAAAACGACAGACGAGGTAAATGCACAGAAACTAAGGTCACGGACAAACAAGACAAAGAT
AGGACAAAAGACCTGTCACACTTGCTGTGCACGGCACTGCAGGCAAGTGACAAAGCGACG
GCGGACCCCACGAACATCGACGGCAACACGCTAGCAGCAGACTCATCCACTCTAAACATC
ATCCGCAACTGCAACCCACAGTTTCAGACAATAACTGACATAAGCGCAGAGGAAGGTAAA
GCGATAAAAAAGTACGTCAAAGAAGCTTACGGCGAGGACAACACAAAATTCAGCGAAAAA
TTCATCAAGAGCCTAAGCCAGATTAAACCAACGGTAAGGAAGGACAAAACAAGCGACGCC
ACAAAGAGCGTGGAAGAAATAGCTGGAACCGTTGACGCACGCGCAGCACAAAGCCATGCC
GAAGGAAAAAGAATTAAAAGGGAAATAGAAGCAGGAAAAAAGAGTGCAAAAACCACAACA
GTAGATTCCAAGAAAGCAAAGGACTGCCAGGGAGAAACTGACGAAACTAAATGCAACAAT
AAGGATGGGTGTGAATACAAGAATGGGGAGTGCAAAGCTAAAGAGGGAGTGAAAGCGGAA
AATGATGGTAAAAAAAACACAACAGGAAGCAATTCTGTTCTAACAAAGAAGGCCCCTCTT
TTTCTAGCATTTTTGCTTCTTTAA
>cluster_1600
ATGCCGCAACTAGCTCACGACAGTTGGGTGCGTCGGTTTCTGCTTTATGTTTTACTACAA
ACGGCGTTATCGACACCTTGCACAGGCAATTCAGATATACATCGGGTAGACAGTATCCCG
AACACACCATGCGCAGCTGCGGCAGACTTGAAGCATCTAGCGCAACAAATCAACGCGAGA
CTGAAATCCCAGCGAAACAACATTAGAGCCGCAATGCAAACGCTGCTCACGTATGCGGTA
GGGGCGGCGGCGAATACAGGCGACACATCTTTGGGGGCAAGCGCCTTGTTAGCAGCTGCA
GGAAATAAAATCAACGTCGCACAGCAAGCACTCAGCGCAGTTGAAGCCCCAGCAAGCGAT
GTGATAGACGGCCTAAACAAAGTAGCTGGCATGCAGGAGACCATAGCTGAAGTCCACGCA
ACCGAAATAGCCGCAAAACCAGGAGCAGCGGCACGGACATGGCTGCAACAAACAGGGACA
CCAATAGCACTGAAGACGCTAGGAACAGGAACAAGCGCATGCAACCCAAGCACACTTGAG
GACGACAGGCAGAAAACCGCAAAGGAACTTAAAGACGGCCTGTATCCAATCACGCTATTC
CAACTGAAAAAAGCAGATGCGACAACAGGCGCGGACGCCAGCGGCCCCAGGATTTGTGCA
GGGACAGGCGGAAGTGTCAACACGAACTGCCCTGCTAACAGTCAAAGCGATCAAACAGAC
TTGCTCATGACAGGCGGCAAGCTAACCAAGACAGACAAAATAGTTTACCAGCCGTTGTCA
GCTTCAGACCAGCAATACAAACCGGCAGTGCGCGCTGCGGCAGACGTCATGCCACCACAG
GCAGTGGTAATCGCCGCCCTTAGCAAGCTGCACACGTTGACGCAGAAACTAAGCAAACTT
TCCTTCAAGGCCAGCGAGGTCCAAGCGAAAAATCTAATAAAGAGCGATGCCCTAGAAGCG
GCGCTTAAAAACCTAATCAAACTACAAAACAGCAACCCCAAAGAAACAAATCCGGAACAA
AGCGAAGTAAATAAACTCAAGAACCGTCTCTACGGTGCAGAATCCGAGAAAGCAGGCCAA
GCTCTCTGGGCGGCGATAACCAAAATCCCCAGTTCCAATGCGATAGCAGCGGGAACCGAT
GATACAACAAGCGACAACCAAAACATCGCACAGCTGACAGAAACTGCGGGATACTACATT
AGCAAAACCACCAAAACAACCTCTAAACAAGCCCAATGCCCCTCCAATAAAGCAGAACCA
GCATGCGCGACACTGAGTAGAGAGAAATGCACTGACCTCTGCGAATGGCAAGGAAGTGAA
GAAAAAGGAAAGTGCCAAGCTAAAGGAGGAGAAAAAGAGGAAGTGAAAGAGCAAAATGAT
GGCAAAACCAACACAAACACCACAGGAAGCAATTCGTTTCTTATTAGTAAGGCCCCTCTT
TGGCTTGCGGTTTTGCTTTTTTAA
>cluster_2433
ATGCTCAAGGCAATCCTTGTGTCTCTTTCAATCGCGCTGGTCGCAAAGGGCCAGAAGGAC
AAGCCAACGACAACAATGTCGAAGCCATCACTATCCGCACTAACCCTGTCCAGCATAGTC
GACACGTTGATAGGCAAAACACAAGGGCACGCAGCACCAGCCAAAGCGATTCAGCAGAAA
CTAGGCGCCGCGCTGGCCGCAGCAGCAGCACCAAATGCAGGAGACCTAGGAAAAGCGGCC
ATGCCGGTTGCACTCGTGCTGGCAAAGAACATCGGGGCAACCTCAGCAAACAAAATAGAA
AGCTTGGAACGGCTGGCGTATGCGGCAACAAAGCTGGCGAACATAACAGGACACCAGTTC
GGCATCAAGGACGCAGCGGGCCTCAAAGTACCGAACTTCTCAAAAGCACAAGCCGACCCC
ACAACCAACAACGACGGTAATGCCAACATTTACGTCGAAGCCGGGCCTGCCACGTATAGT
CCGGCCGACCACACGACATACAACACGGCAGCAGCAAAAGCGGCGGACTGGGCAACGCCA
GAAGGATTCGACGAAATCAAGATATATACGCTAACAGCACTAACGACACAAGGCAGTACA
GCACGAGCCCCGGTAATAGGCAAAGGAAACTCAGAAGGCACGCAGACATGCGAAAACAAC
GGCGTTAAAGGCGGGGCAGCGCCAACAAACCACATATGCGTTGTCGGCGGGGAGCTCATA
GGAACCGCAGGCAAACTCTATAACAAAGGAACCAACAACTACGGACAAGCACGCGACAAT
CAATTTAACACAGGAAACTTCGACCACTACGTAAGCCAGGCACTAGCAGCAACAGCGAGC
GCCCTTGAAACAGCAAATGCCATTAGCACCAACTTCGACCCGGATGACGTATCCAACTAC
GCAAGTGACGAAGATTTTAAAGCTGCCATAGGGCTTCAATACCTAGGATTACACCGTGAA
AAAGCGATAGGGACCGCCTCTGAAGCCGTGGCGGGTGTAATAAAAGCAACATACGGAACA
GGATCCGAGATGAAGAACAAATTCTGGGACAAACTGAAAACAATCAAGAAGCCATCAAAA
ATACTAGGAACAGACCAAACGGGCGATATCAGCGGTGTTACAGACTTAACAACAGCGATA
ATGATGCTTTTAGAGGAAAAAGTCAAGGTAAGCAAGCAAAAACAACAAGAAAAAACGCCA
GAAACGCCAACAGACCAGAAAGGCTCAGGAGACAAAGCAACAGAAAATAAAGACGGGACT
AATAAAACAACCACAAACACCACAGGAAGCAATTCTTTTGCCATTAAAGCTTCCCCTCTT
TTGCTAGCATTTTTGCTTTTTTAA
>cluster_1534
ATGCACACACTTTGGCCGGTTGCACTGCTAACAGGTTACTTCCTAGCCATCGCAGCCGCC
AACGACAGCAACAAGATAGCTCATGACAGCACGCAGTGGTGCCATGACATTCAGTACCTG
GAAGCGGCTCTAACGGCGATAGACAACGAGCTGAGCAAGCGACAGCAACAAATACAAGCG
GACACAGAATTAGCAGCCAAATGGAAGCTAGCGGAAGCAGCAGCGGAACAATGGGAAGAG
CAACGGAAGTACGCGGCACTCTCACTTATAATAACAGCAATCGCACAGCAAAACGCAGCA
GCCGCCGAAGCATACAGAGCAGCAGCGGCTGAAGCGAGCAAAGCGATAAGACGACGCCTT
AACACATTAGACGTAGCAGCGAGAGCAACGACGTTACTTAAGCCAAAAATGCAGGGCAGC
CCGTCAGCAGCAGAGACCAATACGCAATGCATCGGGCCCACAGCGTACGACACGGAAACA
GACCCGACCTGCGATCAGCCACCGACAGGCAAACTGCAAACAGAGGGAGTAGCAACGAAG
CTGCACACAGCATCGGTGATCAAGCTGACACCTTTTGCCACAATAAACGACTTGATAAAA
GCGCCAAGCATTACGATAACCGTAAGCGACTCAAGCAAATCAACTTTTTCTTCCCCCGGC
TCCACGGCAGGCACATGCAACACAGCCGTAGGCCAACTCACAGGGGGCACAGAACACCTA
AAATACGGCCTCACCGCACCTGCCAAAGCAACAACTACATCGCCAAAAGAACAAAACATC
GATGCCGCGACCGAAAAACCGGAGGAGCCACAGAGCAAACAAAAGCAACTAAGCGCGTGG
CTGGATATCAAGTTCGTAACACACGGCCTCAAAAACCTAAAAGCCGCGTATAACCAAAAA
CAGATAGACTTAAGCCAAGCGACTCATAGCACGCTAACGACGCTACCTGGCTTCAGGACC
GTCATAGCAAACCTGTTTTCAGCCGGAGACCCTCCTGCGGATCAGCAAAACACAGACTAC
AGTAGAAAAATCACAGACATAATCAAGGAGACCTATGGACCCGAGGATGGGGACTTCAAA
AGAAAATTTGTAACCGAACTAGCCAACCAAGACGTCAAGTACACCAAAGCAGGCAACGAA
CAAGAGAAGAAACTTGGTGCTCTAAGTAAAGATGCCGACTTATCTATTGCACTTAGTTTT
ATGATTAACAAGCGCCATGAATTTCAATTACAAAAAGAAACAAAACCGGTTTCGACAGTC
CCCAAGCAAAACTGCCAAGGTAAAACAAAGGATAAGTGCAAAGACGACTGCGAGTGGAAA
GGCACCGATGACAAAGGGGAGTGCAAACCTAAAGAAGGAGAAGACGCAATAAAAGCGGCA
AACGATGCAAAAACTACAAACACCACCGGAAGCAATTCATTTGTCATTAATCAGACTCCT
CTTTGGCTTGCATTTTTGCTGTTTTAA
>cluster_3014
ATGTCTCACTGCAAATTCGAGCACCCCCGTCACGGCCATCTTGGGTTCCTTCCCCGCAAA
CGCAGCCGTCAGATTCGTGGCCGAGCACGTTCTTTCCCCAAGGATGATCCCTCACAGAAA
CCTCATCTCACCAGTTTCATGGTGTACAAGGCTGGTATGACGCATATTGTGCGTGATGTC
GACCGTCCGGGGTCAAAGGTGAACAAGAAAGAGGTTGTGGAACCAGTGACAATTCTTGAG
GCACCGCCGATGGTTGTTGTCGGAATTGTTGGCTATCGGCAGACACCTGTGGGCCACAAG
ACGATTGGCACCGTGTGGGCACACCACACCAGCGTGGAATTCCGCCGGCGCTTCTACAAG
AACTGGAAACAGTCCGCACAGCTCGCCTTCACGAAGCGCAAGCAGTTCGCTCGCACAACA
GAGGGACGTCTCGCTGAAGCACGGACGTTGAAGGCATTCGAAAAGAAGGCTGACATCATC
CGTGTGGTGGCGCACACGCAACTCCGCAAGCTGCGCAACAACCGTGTTGGTGTGAAGAAG
GCTCACGTAAGCGAGATCCAAATTAACGGCGGCACCATTGCGCAGAAGATTGAACTCGCC
AAATCGCTACTTGAGAAGGAAGTTCGCATCGACTCTGTGTTCCAACAATCGGAGGCATGT
GACGTGTGCGCTGTGACTAAGGGCCATGGTTTCACTGGTGTCGTGAAACGTTGGGGTGTT
GCGTGCCTACCACGTAAAACTCACCGTGGTCTACGTAAGGTTGCGTGCATTGGCGCATGG
CATCCGTCTCGTGTCATGTACACCGTTGCTCGTGCTGGTCAGCATGGTTACCACCACCGT
ACACACCTCAACAACGAAGATCACAGGGCTGCAAAGCTGCAACAAACTCGACGGGGCGGC
GGCTAA
>cluster_1115
ATGTGGAACCCTCAGTATCGCGGCGGAATATATGCGGTAACTTTTGCGTACCTACTTCAT
GTGGTTTGTACAACCACACAAGCAACGACGAAAGACCCGTTCAAATGGCAAGAAGTACAA
AAGTTGTGCAAACTATCAGCGTTTCTAAACAAAGTAGGCCAGGGGGCGACCAAAAAGGCT
GACACACTCAGGTCAGCAGTGGAAGCAGGACAGGAAGCGCAGCTGCGCGCACTAGCGGCA
GCCGAAGCAAGCAGTGTCGGCAATCAAAGCGCCGTCTATTTAGCTGTCGCTATGGAAGCC
GGACGCTGTGCCTCGCAGGCAACCGCTAAGCTACAAACAATCTTACCTAAAGCAATAAAA
GCAACAGCGCTCGCAGCCAAGGCTACAGGCCACATCAGTGAATTCGTCAATTTGCTCAAG
CAGCTTTCGACGGGCGGAACTGGCACAGGCTACTGTCTCAAAGGATCAGGGGCATCGGCA
CAGGCTAGCACAACAGAGAGCGGCATCGACTGCGCCGAACATGAGCCAGCGACGGAGACG
GCCGACATGCCACACGACGACCAAGTCATGGACGCCAGCGGCTTCAAACAGATTACAGCA
ACCACTCTGCTCGACACCAGCGACAACGACAAATGTATGCTCCTACACAAAACGGGCACC
ATACCAGCAGCAGGCGACCTCATGCAAACGACGGCTCCCAAAACAGTAGTAAACGGCTTC
ATGTCAATAACAGGACACAACACTGACACAGCGGCAACTTTCGTCGCAGCGAACGCCATC
GCAAGGGACTGGGCGATAACAAATGCCGACACTCCAGTAAAAAAACTATACGCGGCAGTA
AGGCAACTGCAAACAGCAGACACCGAAAATTGCGGAACAACAGCGGACCAGGTGATTAAA
TACACGATAAGCTCAAGGAAAGTAACCGACATATTAAAAGAAGCCAAGGCAGCCGAAAGC
AAGGTTAACCCAGGGCCGCTCCAAGACGAGTGGGCTGCCGCGGTGCTAGCTACAATCGAA
AAAGAAACAGGCAACCAAGCGGAAAAGATTGCAGCATCAATAGACGAACAGCCGATCACA
GCAGCCGCTGGCTCAAAGTCAGAAACAAAACCAGTCAAGCAGGCCGGTGGATCAGATGGA
TTAAGGAAAAGTCTGCTGCTTCAACGCATGAAGAACAGGGACAAACTTGCAGGTTTACAA
AACCAATTGCAGGAAGAAAAGGCAAAAAAAGACAACACAATAGCAACAAAAATAACCACA
AAAATAACCGAAACAGAGGAAACATGCCAAAATAAAGGAGCAGGCGATTGCAAAGATGGT
TGTAAACTCACCGGCGAAGAAGACAACAAAAAGTGCGTAGTGGATCCGGATTACACACCA
AAACAAGCAGAGCGAGGAGAGAAAGATAGCAAAAACGGAACCACAAACACCACAGGAAGC
AATTCATTTTTAATTAACAGGGCCCCTCTTTGGCTTGCATTTTTGCTTTTTTAA
>cluster_1121
ATGCCACACGACGACCAAGTCATGGACGCCAGCGGCTTCAAACAGATTACAGCAACCACT
CTGCTCGACACCAGCGACAACGACAAATGTATGCTCCTACACAAAACGGGCACCATACCA
GCAGCAGGCGACCTCATGCAAACGACGGCTCCCAAAACAGTAGTAAACGGCTTCATGTCA
ATAACAGGACACAACACTGACACAGCGGCAACTTTCGTCGCAGCGAACGCCATCGCAAGG
GACTGGGCGATAACAAATGCCGACACTCCAGTAAAAAAACTATACGCGGCAGTAAGGCAA
CTGCAAACAGCAGACACCGAAAATTGCGGAACAACAGCAGACCAGGTGATTAAAAACACA
ATAAGCTCGAAGAAAGTAACTGAAATATTAAAAGAAGCCAAGGCAGCCGAAAGCAAGGTT
AACCCAGGGCCGCTCCAAGACGAGTGGGCTGCCGCGTTGCTAGCTACAATCGAAAAAGAA
ACAGGCAACCAAGCAACAAAGATTGCAGCAGCAATAGACAACCAGCCACTCACAGCGGCC
GCTGGCTCAAAGTCAGAAACAAAACCAGCCAAACAGGCCGGTGGATCAGACGGATTAAGG
AAAAGCCTGCTGCTTCAACGCATGAAGAACAGGGACAAACTTGCAGGTTTACAAAACCAA
TTGCAGGAAGAAAAGGCAAAAAAAGACAACACAATAGCAACAAAAATAACCACAAAAATA
ACCGAAACAGAGGAAACATGCCAAAATAAAGGAGCAGGCGATTGCAAAGATGGTTGTAAA
CTCACCGGCGAAGAAGACAACAAAAAGTGCGTAGTGGATCCGGATTACACACCAAAACAA
GCAGAGCGAGGAGAGAAAGATAGCAAAAACGGAACCACAAACACCACAGCCAGCAATTCT
TTTCTTATTAACAAGGCCCCTCTTTGGCTTGCGTTTCTGCTTTTTTAA
>cluster_878
ATGGCGCCAAAAGGGGGTTCACTAAGAACAAACCCGGCGGCAACAAGCCACAACAAAAGG
ACCCATTTTCTACTATTAGCAGCGGTAGCAATAGCAGCAACACCGATCGGCGTCAAAGCA
GCAGACCCAGACAACGGACAGAATAGACAAATATTCCGTTTGTTATGCGCTGCGGTAAAC
GCCGCTGAAGAATCGGAACCGGCGCCAACTCTGGACCAAACAGCACGAGAGACGGCGGCC
CTAGGCAAGGCAATAGAGCTCTATCTCAAAGAACCAGCAGCGCTCGACTGGATGATAGCA
AGAGGAGACGCAGAAAAAATAAAGGAAGTAACAGATCAAACGGCACCGCTAAAGTGCAGA
GACGCACAACTGGACCAATGCAAGGCGGCAGCCACAACGCTAGTAAACTTGGACACTCAC
CTGAGACAGGCAGTCAAAGCAGCGGCAGCAACAATCCCAGCCTTAAAAAGCGAAATAAAT
CGCACGGCACTGGAAATAAAAAACGTCCACAACAAGGGGGAAACGGCGATGCGTGCGCAT
AACGGCGGAGAAAGCAGCAAGAGTAAGCTCACGGCGGCGGTGTACAAAACAACAGCGAAC
AAAGCGGAGCCGAAACTGAATGGGGGAGGCGGCACACGGGAAGCGGCATGCGGCACCGCA
CAAACGACGCCAGGGACCGCCGCCCTAAACTCGATCAGCGACACCCTAGCCTGTCTGTGC
TCAAGCAAGGACGGGGAAAACAACAACAAGGCCTGCAACAAGGACGGAATGCCACAGCAA
GCCAACTGGCAAGCCAAACAGCAGATAAAAGCATGGGCGAAAATAAAAAGCGAATGCGCA
AGTGCAACACCTAAGGTCGCAGGGACCACAGCGCAGTCACTGAGAGCTATTATACGTGGG
ATAGAAAGCGACCTATACAGAGCAAAAGGGACAAAGCAGGCCATCGGCTTTCTCGGGAGC
AAAGACGGCCAAGCAACGGGAGACTGCGACGGCGATCACAGCAGCAACAAAGGAGCATGC
GCGAGCTTCGCCAAGGCCAGCGGCGAAGTTGAAGAGCCAGCATGGCTACCAGAGCTAAGG
CTAGCAGCAGACAGCAAGGAAACTGAGGAAACAAACAAACAAAGCGTAGACGCAGCGAAA
AAGCGACTAAGGCAGTTAAACGAAACACTAGCGACGCTTCTAGCGTTAGCACTCGCAGAC
TCAAGACAAATCCAAGAAACCAAAGCACAACAGCACCAAGGCGAAGCTGGAAAAACCCAA
AAAACGCAACAAGAAGAAGCCGAAAAAGACTGCAATAAAAAAGAAACAGAACAAGAATGC
GCAAAACCGTGCAAATGGGATGGAGAAGCGAAATCACAAAATAAAAGGTGCACATTGAGT
GACGAAGGCAAACAAGCAGCTAAAGAAGCAGAAAAACAGCCAGGGAATGATGGGAAAACG
AACACAAACACCACAGGAAGCAATTCTTTTGTCATTGACAAGACTCCTCTTTTGTTTGCA
TTTTTGCTTTTTTAA
>cluster_1670
ATGACCAACCCGATTCCACATCTGTTTTTGGTGCTTCCTCTGACGTTTATCGCCACGCGG
TACTGCGAGAGCGGAGCAGGCCACGCACTGGACAAAGCAGTATGGGACAAATTCTGCGAC
CTAAGCGAGGACCTTGGCAAGGCAGCGGCCGGCGCAGCAACCAAGCTTTCATCCATAAAT
GCTCTCAGGCAAAGGCTAGCACAAACGGCCCTGAGGTTTCAAATTTACGCGCAGCAAACA
GCAAACTTTCAAGACAGCGAAAAAGCAGCAACTCTCGCCACTTATTTCGCAGCGCTAGCA
GACCGAGCAGCGAACCAGGTTACAACAAACATCGGCCCGAACCTGATCACGGCATCCGCC
GATGCGGCGTACGCCAAGGGCAGACTGGACGAGTTACTGTCGCTGATGGCCCAAACCAAA
GGTTCGTCTCACGGCTGCCTTGTTGATAACAGCGACGAAACACAGCCACCGCCATCCAGC
GGCAAGATAAACGGCAAGCAATGCACCCTAAACCTTAAGCATACACCAGCACCCTATACT
AAGCCAACAACTTTAGGACCAGACGGCTTCACGACGAACCCAGTGCCAACAAACAAAGGC
AACAATGGCCAAACAGGCACAAAAAACTGCGCGCTATTAAAGCTACAAGCAGCCGGGCTC
GGTGCCGGGGAAGCTGTAAAGGCGACGACCATAAGTTACGGTGGCGGCATTTTCACAGGC
ACACAGGCCGATGATCACCTCACGGGAACAAAACTAACCGACATCAAAGCTACACACGCC
AGCACTCCCAACATCTGGGGAGCGGCGCACGCCGCGCTACAAACAATTGACGAGCTAAAC
TTAGAAAGCTACAGCAATGACAGCAAAGACGACGATCCAAACAGCGATGTAATAAGGGCA
ACAACCCTGGTGACGATCAACAAAGAAAGCACAGAAGGGGAAGAAGGGACTATCAAAGCA
AAGAGCATGTTTCCAAAACCGGCACACGAGGATATTAGCAAATTCATAATCAAAATGGAG
GCTCACAAAGTAGCGAAAGGCGAGCTGGGTCTGCCGGCCGACACGCCCCTCGGTCAGATT
GCCGGGGAGGAGAAACTAACGGCTTTTGCTTGTTCGATCGTCACTGGCCCTGTCAAAAAA
GAAACAAGACCTAATAGCCGAGATGAAGAAAAAAGATGCAGAGAAAAACGCAAAAACAGC
AGAAGAAAAGGAAGAAGAATGCAATAA
>cluster_470
ATGACAAAGGTACGTAAATCTAAAACCAGAAACAACTGTAAAGCTGAAAAGACAACTTTA
GCCATGGAAAAGCAACAGTCTACATGGCCAATGACGCCGGCTTTAGCGATACTGTTGGTT
GTTACAGTGGCGGCTTCCGGCCAGCGCAAGGCAGACCCGGCTGCGACGGAAATAAGCAAT
GCCTGCGATGAGGAATATTACCTTCAGAAGCTAAAACATCATGTTAGCTCGCTTCTCGAC
AGGACAAAACGAACCATAGCTGAACAGCAGTCAGAACTAAGAAAGATCAGGCTGGCGCAA
GCGGCGGCGACGGAGCACGAACACAGGTGTTTACTACATGGAATAGCGGCAGCAGTGGCG
GAGGCGCTTGAAGTCAACACCCGCACGGTCCAAAATAACGAAGGAATGATAGACACAGCG
CTAAAACATATAAGCAAACAACAACAAACAGTGGCGGCAGCGATAGCGTTAAGCAAAATT
AACACAAAAGTAACAACCGGAAACGTGCATACTGGAGGCTCCGGCACGTCAAACAAGGTA
ACAATAAAGCTCACTACTGACGGCACCCTCCCAGGCACTTGCTCTATCACGCCAGCCGAC
CAAACAAGGACGATAGGGACCGCCCAACCCGATGTAGCCAACGTCCACACAATCAAATTA
ACAGCGGAAGCCAAACTGTACAAAGCAGCTGGCCAAACAGAATTCAGCGTAACGGCAAAA
GCAGGCTGCGCCAATGCAGCAAATACGGAGGCGAAGGCAGCGTTCGACAGCTGTACGTTC
GCCGCCGGGGCTACTGCAGTAGCAACAGCAACAGCAGCCGCAGCGCACAGTGCGTACTCC
ACGCCAATAAACATCTACAGCGGCACCGGCCCCGGCGGCGAATGCCATGCGGACGTCAAA
TCTGCCACCAGCAACAGCCCTCAGGAACTGCAGCTAGGCCAAGCTCTATGCAACGTGCTA
AAACTGCAAATCACTACTGCAGAAACTCCAGCCTTTGACGGGCCAACTTTGCAAGGTAAT
GGAGCGGCCCTCACAGCAGTTGCGGCGTGCGATGCCCGATTCAAAAATCTTTTGAACCCA
ACGGACAGCACCAAAAACACACAACTATCAAGCTATGTAAAAGAAGCCTACGGAAGTGAC
ACGGCCGCCTTCAAAAAAAAATTCGCTAGTTTAATCGACGAAAAAAAGGTCCCGATCGTA
GCTGAAGGGAAAACTACAATGAAACCGATTAAAGAGGTAACATCAGCTGCCGAAGAGACA
CAAGCTCTAGGCCATTTAGAGAAACAGAGAACGGAGAGGGAAGAAGAAGCAGCCCAGGCC
AAATCTACATTAGCAACAGAAGCAGAAAAAGTATCCTCAATTTTTCTTTTAAAAAATTCT
TGCTAA
>cluster_2677
ATGGCCGAACTACGCGAAGGTCTCCATCCTCAGACACAGGAGTGTTCTGGTACGAAGTCT
GAGACGGACGCAGATGAAAACTTTGAGGCCATGCGCCACGCCGCCCTTTCAATGTTTAAA
CAGCGTACGAAAGATCTTACGATGGTTTCAGCCCTCACCGCAGAAGCCGACCAGGTGGAA
CAACTAAACACACAGGTGCAATCAACTATACAGAAACTGCAAGAGCAGAAGGCTTCACTG
GAAGCTCAGATTGAGGCGGAGGAGCGTCGAGTCAAGCAGTGGGAAGCACAGCTGCGTGAA
GTACACGGAATGCTCGCGCAAATGAAGGAGGACCAGACAATGTTTGCGGGTACGCAACGC
TCATCCGAGAAAATAGTGCTGACGTTGCAACATTTCGTCTCACAATACACTGAAAAGGGT
GGTGACGTTTCACGTTTGCTGGATCGAGCTCAGGAAGCGACAGGGGGGCGCACGCCTAAT
GAGTGGCGCGGGGCTGCTAACGACTTGCGCAGGCGTGGAGTTGTGCTCCGCGAGCACATT
GAACAAATCGAGAAGCAACAAATCGTCCCTCAGGCACTCATGGATTTAATTATTGAGTGG
ACAAAAGGCGGGTGGAAAACATCTCCGGATTACTCCCCTGCGCTCTGTGTCTGTGAACAA
CTCGTTTTCTACGATCCTGAACAAGACGTAAGGGAGTTGGTAGCCTCGCGGTTGCGTTGG
GATGCGGCGAAAAGCAGAACCATAAATGCCTCAACAGAGGGAGCAGAGACACTGGTTGAT
GACGCCATCCGTGAATTGGATGAACTTCTCGAAGCCGTAGCCGCCGTGGAGAGGGAGTGC
GAAGATGCGGGTCTCTGTTGCACTTCTACCTTGAAAGACAGTCTAAACGGTGTAAAAGAA
CAGTGGTTAAATGTCCCACAATCACGGCAATTACTCATTGATGGTGTGAGATTGACTGAA
GTTTGGAAGAAGCAACTGGAAGAGCAAGTTCTGGTGTCCAATCTTGTTTCTGAGCGCGTG
GGTACACAACAGTTTCTGTACTATATTGCGCCTCGGAGGAGTTGTAGTTTAAGACCCACG
CGAATAAGCCATGAAATTATGTATTTTCTGTTCCGTTTTTATAGCAGTATTGCAAATGGT
TGA
>cluster_1811
ATGAAATTATGTATTTTCTGTTCCGTTTTTATAGCAGTATTGCAAATGGTTGAAATAGGG
GCAAGTGGTGCTGTAACACCTGGAGAAAATGCGGCAGAATTTGCCGCAGTATGCAGTTTA
GTTCAGTTCGCTAAAGCAAAGATTCCACCAGCGTCAGAACCTCAAGAAATCCAGAAGATC
ATCAACACATTGTCGGCGATCAACTTCACACTAATGGATGAGCAGACAAGATCAACAGTT
GAAAAGAACAAGGAGAAAAACTGGGAACAAATTCAATCTGAACACACGGGGGAGACGAAA
TATTACGGCGACCATTGGGACAAGTGGACTCGAGTAGCTAAACTGCCGCCAACAGACCCC
GAGGCTCTGGCACTGAAAGACTGGGAACGACACAGAGCTAACGAAAACTTAAAACAACAG
ATTAAAAGCCTGCTACACGAGGCACTCAACCTGGTAAAGGAAGCAGCGACCTCCAAAGAA
GACCTCAAAGCGGCAAACTTGGAGCGGCTCCAAGAATTAGCGCTGTATGGCAGTGCTGGC
AAATCGGCGGAGCTGAAAAGCGCGGATGACCGCAAAGGGTACTGCGGCAAAGGCACAACG
GACGGGACGGCGGCAGGAGTAGGCGCCACGGACTCACTCTACGCCACAATACTTTGTCTA
TGCGCTGGGGCGGCAACCGACAACACCGCCGGCAAAGGCTGCTGCCTTGACTGCCAGTCA
GGTGCGAATGCGGCAGCGTGGACAGCCCACAGCAACGGCAAAGATCGAGCCGAGTTTCTA
GCATCAAAATGCCCGGCAGCCTTAATACCCGAACATCCAACAACGACAGAACTAAATCAC
CGACTAGGGGCGTTCTACAAGCTGGCACTCGGAACCACGAGCACCACACAGACGATTAAA
TATACTGTCGGAAAAGTATCAGGAACAGGCGAAGGCGGTTGTGACGGCGAAGTAACGGGA
ACGAGCGGCAGGTGCGCTAAATACACCGCACAGCAAATTCTGCAAGACGACGCCTCGCTT
AAGTGGCGACAAAGCCTCAAAGCCGCGGCCACGCTTTATGACAAGCAAGCACAGGCTAAA
ATAACAACGTATAGACTGGCAGACAAGCTAAGACTGATAAACGCAACAGCGGCCGCGCTG
TACCACACACCACTCACTCAAACCCAAATACAACCAATGAGCAGAACTGACGCGGCCACC
AAACCAACTACAAACTGCAGCGAACACAAAAGCAGCAAAACCACGTGCGAGAATACAGGT
AAATGCGAATGGGAAGAGAACGCAACTGACAAAAGCAAAGGAGAATGCAAACCTAAAGCA
GGAGAAGGACAGACAAACGCAGCAACAGGAGATAGAGAGGGAGCTGCAGGAAACACTGCA
AACACCACAGCAAGCAATTCTTTTGTCATTAAAACTTCCCCCCTTTGGCTTGCAGTTTTG
CTTTTTTAA
>cluster_2504
ATGAATAAAATATTTGGTTTTTTAGTTGCATACGCAACAATACTGCAACAGCCGATAGGT
ACAAATGCCGCCATAGTGCAGGGCGCGAACCGAGCTGAGTTCCTTACACTGTGTAAGATA
TTGCAACTACATGGAGCAAAACCCCAAACATCAGAGCCACAGCTCAAAGGTGACACGATA
GAGCATGAGCTGAACAAACTGAACTTAACCTTGAGCGAAGAAGACTGGAAAAAAAAGTTC
AACAAAGGGGGAACCAGCAGTAATGATGACCAAAAAATTCCAGACGACAAAAAATCAGAC
CAAACATGGACTGACAGGTGGCCGAAATGGCTAAAAGCAAGGGAAGAAACAAAAACAGCC
GAGAAGGAGGCCGAGGTCCTGCGGCAAGCCAACATGCATACCCTAACAGCGGTGCAGAAG
AAATGGGCAGCGCAGCAGTTGCAGCCGATACTCGAACGCGTTGAACAGCTTGGCAAGCTG
CAAAGACAAGAGTACCCTCAAACAAAATTCGCTGTCCTAAAGACGGCAGAGACAACTGTA
AAAGAAGCGATTTATGGACAACAAGCAAGCGGCGACAACGACGTAGGGACCAGCAAGCTG
TACGGAGGAACCGCGCCAAACGACGTCACGGCGGCGTGCACAGGGGCCGGTGCGACACAT
AAGGCTGCAACCGTAGTCGGCACAATTCTTTGCCTGTGCGCGAAAGCAACATCAGGAGTA
GAAGGCAGCTGTGTACCACGCCAAGCCTACACGACTACATGGAACCCAAACACGCCAAAT
GACCAAGCAGTCTGGACAGAGCTCGAAAAGTATTGCCCACAACGACTACATAAAGAGTTC
ACAGCACAAGAGCTGAAAGAGCACCTGTTAACAATAAGAACAGCAATACACTCGGACGGG
ACTAACAGATACCTAGGTGCATACCTGCAGACTAACTGCGACGGCAACACAGCGAACGGC
ATATGCGTCAAATACAACAACGCGGCAACAACGCCAGCAAACCTGGATAAAGTGCCGTGG
ATCGACAAGCTCGAAACCTTAGCCCACGAATTAAGCGCAGCAGAAAGGGATGCAGCAGGT
GCAGAGAAACTAAATGAAAAAATGGAAGCGGAGAAAACGAAAGCACTGCTACTGTTCGCA
GGCGCGCAAAAAGTAGTGGAAACATCCAACCCAGTAGCTGGCAGACACCAAACGCCGGAA
CAGCAAAAACCACCGGGTTTGATCTGTGGAGCGCACAACAAATCCAAAACAGCATGCTTA
GGAGCTAAAATGCGTATGGGGAGGGCAAAAGGATGA
>cluster_1450
ATGAATAAAATATTTGGTTTTTTAGTTGCATACGCAACAATACTGCAACAGCCGATAGGT
ACAAATGCTGCCATAGTGCAGGGCGCCAACCGAGCTGAGTTCCTTACACTGTGTAAGATA
TTGCAACTACATGGAGCAAAACCCCAAACATCAGAGCCACAGCTCAAAGGTGACACGATA
GAGCATGAGCTGAACAAACTGAACTTAACCTTGAGCGATGAAGACTGGAAAGAAAAGCTC
AACAAAGGAGGAACCAGCAGTAATGATGACCAAAAAATTCCAGACGACAAAAAATCAGAC
CAAACATGGACTGACAGGTGGCCGAAATGGCTAAAAGCAAGGGAAGAAACAAAAACAGCC
GAGAAAGAGTCAGAGGTCTTACAGAAAGCAAACATGCATACCCTAACAACGGTGCAAAAG
AAATGGGCAGCGCAGCAGTTGCAGCCCATACTCGAACGCGTTGAACAGCTCGCTAACCTG
CAAAGACAAGAGTACCCTCAAACAAAATTCGCTGTACTAAAGACGGCACAAACAACTGTA
AAGGAGGCAATTTATGGACAACAAGCAAGCGGCGACAACGACGTAGGGACCAGCAAGCTG
TACGGAGGAACCGCGCCAGCCGACGTCGCGGCGGCATGCACAGGAGCCGGTGCCACACAT
AAAGCTGCAACCGTAGTCGGCACGATTCTTTGCCTGTGCGCGAAAGCAACATCAGGAGTA
GAAGGCAGCTGTGTACCACGCCAAGCCTACACGACTACATGGAACCCAAACACGCCAAAT
GACCAGGCGACGTGGACAGAGCTGCGCAAACTTTGCCCACAACGACTACATAAAGAGTTC
ACAGCACAAGAGCTGAAAGAGCACCTGTTAACAATAAGAACAGCAATACACTCGGACGGG
ACTAACAGATACCTAGGTGCATTCCTGCAGACTAACTGTGACGGCAGCGCAGGGAGCGGC
ATATGCGTCACCTACACGGGGGCAGTAGCGGCGCCAGCAAACCTGAATAAAGTGCCGTGG
ATCGACAAGCTCGAAACCTTAGCCCACGAATTAAGTGCAGCAGAAAAGGCCGTATCAGAA
GCCGAGAAGCTAAATGAGAAACTGGAAGCGGAGAAAGCAAAGGCACTGCTACTGTTCGCT
GGTGCGCAAAAAGTAGTAGAGACACCCAACCCAGTAGCTGGCAGACACCAAACGCCGGAA
CAGCAAAAACCACCGGGTTTGATCTGTGGAGCGCACAACAAATCCAAAACAGCATGCTTA
GGAGCTAAAATGCGTATGGAGAGGGCAAAAGGATGA
>cluster_601
ATGTCAACAAAGCATTTAATAAGAACGTTACTAGCGGCGGTAGCGCTACTCGCGAAACTG
CAAGAAGGAGAAGCGACAGGTGCTGACGCGCTGCCAGCAGAACAACACACGCACCTCTGT
GCAGTAGCAGAAGAAATGGCCACCATAGCGCCTGCAGTGGCGACGCACGCCACAGAAATT
CTTAACCAGGAAGCTGAGCGACTACGAACAGTCCTAAAGCTACGAATATATATCCAGCAA
CAGACAGGCAAAAAAGCGATGCTCACGACGGTGCTAGAACAAGCATACAGCAGCAACTGT
AAGACTTCCCTTGGCACTTTACGGAAAGAAGTGGCAACTGGTGCCGCCTTCGTCGACGCC
GCAGCGTATCTAGCAGGGCGTATCGGAGAAGCCCTAGACTTTTTAGCAGATATACACCAA
AGCGGGGGCAGCGCGGCTGGCTGTCTGTCCACAGCAGACGGCAGAAAGGTAGTTGAAGGG
CGCACCGGCGTAAAAAATTGCGGAAAAGAAAGGAAGGCGACAGCAACGCCGACAACGATG
CCGGCTACAGAGCTGACTTCACAAGGCTTCACAAAGCTGACTAGCACAGTCGGCAACACC
AAAGTCGGACACGGCACCGCTTTGTGCCACGTGCTGTCAACGTCAACAAAAACAGGAATC
AACGACCAAGCAGTGGCCGGCAGGCCAACAATAGTAGACGGCTACGTCACACTACCGGCA
AGCGGCTCGGCATTCACGCTAGAAGACCTAACAGACCTCAGAGCAAACAACAAACAAGCA
CAAGCACCGCACTTCACTGCGGCGTTCAATGCAAAAACGGCCTACAAACAAGTGGCTACA
ATGGCATGTGACGCAAGCGCGATGACGATCAATGACATTAAAAACGCTGCCGAGGCGCGG
GAGCTTTTCTGGCGGCTCCTACAAAACGGGACAGGCAAATACGACGACACCACCACAGGA
GAACAAGTAAAAAAAGAAATCGAAACGGCGTTTCAACCAGCAACGACTTTCGCAAAAACA
TGGCTGGAGCCAGCTCTGAAAAATAAGGTAGCCAAAGAGGCAGCAGGAGAAGAAGGCAAC
GGCCATATTGATCTCGAAAACGAAAGCGACATAGACAAACTGCACAGAATATTAAACTAT
TACACCGGACTTGCGATAAAGAGGGAACTGATGGCAACAGTGACAGGAACAGGAAGCAAT
CCAGCTTGCACATCCGAAGCAAAGCCAAGCAAAAAAACGCCTACAAAAGAAGATTGCAAA
GAACACACCGAGAAGGACGCATGCCAGAACGCGGGATGCAAATTTGATGGTAGCAAGAGT
CCAAAATGCTTTCCAGAACCTGAATCAAAAACAGAAAAGCAAGATGAAGGAAATGGAAAA
CCAACATCAGCTTCTACTTGTGCAGACAAAGAACAAAAAGACTGCAAATCCCCGAATTGT
AAATGGGAGGGCGAAACTTGCAAAGATTCCTCTATTCTAGTAAACAAGAAATTCGCCCTC
AGCGTGGTTTCTGCCGCATTTGTGGCCTTGCTTTTTTAA
>cluster_812
ATGAGCTCACACTGGCGTGTTTACGCCATTTCCGGCTTGCTTGCGGCACTACAACAAGTC
TTAAATGTAGAGGCTGACGCACACAGCAATGCAAAAAACTTAGCAGATCTGAATTTTCTA
TGCAGGATAATAGCGCTTGCAGATGCGGACAGCTCTCATCTCGTGAAGGCAGAGCTCTCA
GTTGATTCCGTCTCCGAACTCATGAAGCTGAACATGACACTCAGTAGCGAGGACTGGCGG
AACAAGTTCCCAAAGCCTGCTACACCACCAGAAGAGCCGCCGGCTTATTGCAAAGGATCA
ACAGAAATGGACACATGCAAACTCCAGTATGCGAAGTGGGAGCAAGCAGCACGTAAAAGC
GAAGACAAAAGCAACTTACCGGGCAAAATTGTATACCCAGCAAAGAGGATAAATTCCATT
CAAGGGCGGACGGCGCGGTTTCTGATACAAGCAGCACTAGAGCGCGCGATAGCAATAGAA
GAAAACTACAACAACGGCGCGAAACAAATCATAGCAAAATTCGACGAAAAAATACAGAAG
AAACTGGAACAAGCAATATACGGGCAGCCTAAGACTGGAAAAGCGCCAACTAATATCTGC
GTAGCACCAGCGGCCACTGACAGACAAACCAGCTGTACGCTAAAAAAGACCGCGGCGACG
GTATGTGGGACTGCTATTTGTTTGTGCGCAAAGGAAAGTGTGAGTCAAACAGGCCAAGTG
TGCGGCGCAGCAACACATGCCAGCGATGTCACCTTCGCCGGACCCAGTGTAGCGGCAGGC
TATCAAAGCATTCACACCAAATGCGGCCAATCTCCAAAGCCGACGCTAACCAGCAGCTAC
ATTGAATCCCTAGTAGCCGCCTTCCATGCCAGACTGAAGACAAAACAGGGAGCCGGCAAA
GCGGTGGTCTACATCGGCACAGACCCAGCAGCCCAAAACTGCCAAGCAGAAGACAACAAA
GCCTGCGTCGACTTCACTGAACTTTCAGAAGCCTCAGCCAGCTCAGCGGTTCCAGCGACA
TACTGGCCTTCACAGCTACTTCAGGTGGCTCAGGACCTTAGACAAGTAGAAAAGGCGGTT
GAGCACAAAAGTCACACCGAAGATCAGCTAACTGCGCTTCAAAAAAGAAGGGGAGAAAAT
ATACTCCCAACTTCAACATGA
>cluster_1406
ATGACTAACGGTCTAGCGATATTACAATTGTCAGTGCTAACAGCAGCGACGGCGTTTATG
ATGTTAACAAGACGTGGCGAAGCAACCAATTATGCTCTAAAAGGCGAGGTCTGGGTGCCG
CTCTGCGACGTTGCCAGGGAGCTTAGGAAAACTGCAAGGCAGACGGTAAACAAAATAGAC
AGCAGCCTCAATGCCAATGAACAGCTTGAACGGCTGTACCTGCAACTTCTAGTCTATGCA
GCAAAAAATCCAACAGCGGCCAACTCAGAAAAAATGCGGATCTTAGCTTATGCAGCAGCG
GTAGAAATAGCAGCGAACACAAACCAAGTCAAAACAAATTTACCAGCCGCAATAAAGGCG
GTCAGCTACGGCCACGAAGTTTCAGGAGCCGTTTCCAGCGCTCTTCAAACACTACAAAGC
GCAGCGGAAGGCCCTTATTTTTGTCTTCAACAGGCGTCAGGAACAAACGACGGCCAAAGC
TACATAACGCCGGAAACGTGCGGCGAACTAGCGGTTGATGTCAGCAACGCAAATACAGAG
ATCGACAGCACGGTTATAGGACCCAATGGCTTCAGCAAGGTCACGGGGACAAGCAACACA
GAAGGGCAAGGACAAAGTGGAAAGTGCGGCGTGTTCAAAACAACCACGGCGACAAATACC
AACCCTGGGATCAAGATAGGCAGCGGGGGAAAAGCATCTTTCGCGCACGGCCTAATTGAA
GCAACAAGCGACGAAAAACCGAACGGCAAGCCACTAAGCAACTTAGCCCCGCACGGCAAA
CTAACCGAAACAGACCTCCTCAGCAAAACTCATAAGGCTGTCCGTCAACTAATGGCGATT
CCGACATCGACAAAACACGACAATGAAGAGGCATTAATCAAACATCTAATCTCCAAACCG
GCAATTATAACAGCAATAAAGCTGCAAATGGCCGCAACTACAGGCAAAACCGTAACCGAT
GCTACTACAGAAAGCGATGTCAAGCTGCGCGAAAATTACTTCGGCACAGGCGACACAACC
GCAAAGGGATTGTGGAACAAAATAGCTAACGAGCAAGTGGTAGACGAAACAGGAAAGGAG
AAACCAGAACCGAAGCTTGCCCAGATTGTGGACACCGACAAGCTCAGAAAGGTCCTAGAA
TACTACCAAAACTTTGCAAAATGTACGCCAGGCTGGACTAGTACAAGAGATTGA
>cluster_1535
ATGCACACTCAAGCAGCTGAAGATCCAGCAGCAGCAGCGATAAAAACACCGTGTGATGCC
GACATTTACCTAGCAGCGCTACAAGCTACACTCAAACAACGATTAGCGGCCAACGCCAAC
GCAGCAAAAGAACTAACTGACCAAGCACGTACACTGAAAGTGGCTGCAGTGGCAACGGCA
GACGCAACCAAAAGTTGTTTGCTGGCAGCGGCGGCCGTAGTAGCAGCACAAAAGGCAAAG
GCGACCCAGGAACAAGCTGACCAGCGTGGTACAACTTTCAAGACAGCACTCGATCAAATA
ACCAAGCTACGAACAGAATTGGCGGCCGTAGCGACGATCAGCCAGCTCAAGCTCGCAGTG
AAAACCGATGGCCACAGACAAAAGGACTCGACCCAGGCGACGCACAGCATCATACGAGCG
GATGCAACAACGCCTTTAGGCTGCGGCGCACAACATAAGCTGACAGAAGGGAAAATCAAC
AGCCTCGAACCGAACCCAACAAAACTACTAAGTTTACGCATAGCTGACACGCAGAAAAAG
GCGGAAGGAACAGCTGACAATGCCCTAGAGCTTACCATGGGCAGCAGCTGCAATCACAAC
GGAGCGGCATACGCTGACTGGAACACAGCTTCAGGCAGCTGCAACCAAGCCAATGTAAGA
AGTCTGTCGCCAACCATAACGCAATCAGGGCTTAAGGAAACCGACAGAACTGAGCCCATC
AAGAGCCTCCAGCTTTACGCTAACCCAGGAACTGTCGGTGAGTGCAACAGCGCGTACAGC
GCAGCAACAGAAAACGACAAGCCGGACGAATACGCGGCAAAGACGATCTGTAACGCCCTG
CGGACACAACCAGCAGCAGGCAAGAAACTAACATTAAACGGGGAGGCACTAGCAGCAGAA
ACACTGGTTGTCGAAGCCGCCGGCAGCTGCCTTCCCGGGTACAGAGGGAAGAAAAAGCTT
TCAGACAGCGACCGGCAAACCCTAACTAAATTTTTAAAAGACGAATATGGAAAAGACAAC
GACGCCTTTAACGCCAAATTCACTACTCTAAAACCAGGCCACAAGGTTAAAATTTACAAA
GGAGGAGAGGTACAAGCTGTGGATATTGGGGACGTCAACACAGACGACGAGGCACTAAAT
GCAATAAGCATAATACTAGCCGATCGCGCAGCAGAGATAGAAGCTACGAAACAAACAAAA
GCAGCAGCAGATTCCAAGACAGAAGAAAAATGCAAGGAAGACACTGAAGAAACCAAATGC
AAGGAGGATAAAGATTGCGAATACAAAGATGAAAAATGCAAACTTAAAGAGGGTGTGAAA
TCTGAGGGGAAAGGGACAAAAGGAGAACAAAACACCACAGCAAACAACAATTCTTTTGTC
ATTAACAAAACCCCTCTTTGGCTTGCAGTTTTGCTTTTTTAA
>cluster_2661
ATGGATTGCCAGAACCGCGCAGAAATAGCACTGGTAAAGTGGAAAGCAGCCACAGCAGCG
GCAGTGGCGTTGCTCTACGTGGCCGTGACAGCATCAGGAAGCTACGAAGCCCTCGAATAC
ACAACTTGGTCAACTCACTGCGGTCTAGCGGCGACCCTGAGAAAGGTACACGGAGGCATA
TTAGCGAAACTAGAAAGTCAAATTAGCTACCGCAACAAACTGGAAGAAATGGAGGCAAAG
CTACGAATCTACGGACTAAAAGGAGCAACGGCCAAAGAGCAAACTACAGTAGAGCTGCTA
GCATCAGCCGCAGCGCTCATGCGAATGGCTAGCCTCAAAGAAGAAAAAACCAATATGCAA
ACCGCGCTTATAGCCGTGGGCTTTGCGAGCGAAGGAGCGGCTGCGGTCAGCAGCTACCTC
ATGACGATCGGTTCGCTGACCCACAACACACAGACGTACTGCTTATCTAATACAGCAAAA
TCTGGCAACGGGAAAGCAGAGCTATCAACAGCCGGCTGCCGGCATGGAAAAACAAGCGAC
TACAAGGCTGGAATAGGGCCAGATGACCAGGAAGTGGACGCCAGCGGCTTCACAAAAATA
ACTGGGAAAACTGGCGCAGCAAACACCGGGGAGACGTCGAAGTGCGGCTTATTCAGGCAT
GAAGCCACCCCAGAAAGCAATGGAGGCATTTTCATCACAGCAGCAAGCTCCAAGCCTTCC
TTCGGATACGGAATGCTGAAGATTAGCGCACAGGACCAAAGCACTGGGCTAAAGCTGTCA
GACATAAAAGGAAAAACTGAAGACGACGACCAGACATTCTGGAGCAGCTGCCACGCCGCA
GTCAAGGCCGCACAAGATATGCAGGCAGAACCACCCCTAAAAGTCGACCAGACGCTCCTA
GCTGTTCTTGTGGGATCGACAGAAATGCAGACCATACTTAAACTAGAAGCGGCAGCATCA
CAACAAAAAGGACCAGAGGAAGTAACAATCGACCTAGCCAGCGCCAAAAAAACTTATTTT
GGCAGCGACAACAACAAACTAGAGCCGCTCTGGACTAAAATCAAAGGAGAGAATATAGTT
GACCTGACCAATGCCAAAGGAACCACAAAAGAGTTAGGAACAGTCACAGACACGACCGAA
CTCCATAAACTTTAA
>cluster_1536
ATGCAGCTGGCATTTTGGGCGGCACTGATCATTGCTAGCGTAGGGAAAACCACAGCTAAC
TCGGCTGCAAGCGAGAACAATGCAGCATTTGCAGCTCTGTGTGGAGCTATCAGGCTTGCA
ACAATCATCCCTAAGCAATTACAGATTCCAGCCGAAGTGGACTCTATATTGAGGACAGTT
TCAGAAATCAATCTGACGGTAAGTGACGAAGCGTTCACCGATAGAATAGACGTCACGAAA
GCGTGGGATACAGCGGACGATGATTACAAAAACAGCAGAAAAGGCTGGGATAAATTCCAT
GACACCTGGGTGAAGGCGAAGCAGGAACTGTCAGGAGCTAACAAGGCTAAGTACGCACCA
TGGCTAAAGCACAATCGGAGCCCTGCTGCCCAAGCGCAGGTAGCGCAACTAGCACAACAA
GTCTTTACCTTATACGACGAAATTCAAGGGCTTAAAGCTCAGTTAGAACCAACAGCAGTA
ACTGCAGTGCTGAACAGAGCTGTCCATGGCCACGCAAAAACGACGGCGACTAGTTTCAAA
CTAACGTTCGGCAACCAATGGGCAAACAGGGCAAGGATGTGCTCACAAACGGCAGGCGCC
CCGACAACAAAGCCAGGCAACACCTTACTCCAAGACGCAATCTGTCTGTGCGCCAGCAAA
GGCGGGGACGACGCAAGTAACGGAAACTCATGCTGCCCAGACTGCGCCGACCCAGCCACA
GCAGACAAGCAGATAGCAGACGGCCCGGTAGACTTCAAAGCGAAGTGGGAAAAACTAACG
GCAGCTTGTTCACAAGGGGCAGCGGCGCCAACGCTAAACACAGATTCGCTGGCCCAAGCT
GCAACTACCTTATCAGTAGCCCTCAGCCACAAAACCGGTACCCAGACCAACCATGACTAT
GTACTCGGCACTATCGCAGGAACCGGCGGCAGCGGCTGCGGAGGCAACAAGGCCAACAAT
GAAGGCAAGTGTGTCGTATACAAAAAAGGGCTAACCACAGAAGGGGACGAACCGGTACTA
TGGTTAAAGGAACTGCACAATGCAGTCCTAGCAGAGGAAAAACGTAAGACGGCAATGCTA
ACAATAAACCAAAAGTTACAAACAATGGCGGCCCTCAACAGCACGTTGGAAAAGCTTGTA
CTTGTGCTAGACAGCAGCGTTAGAAGCAGCCAAGCAGCCGCAGCTGCGGCACCAGCAACA
GGGCAACGCGGCAACGACAAGGAAGCACTGGACAGAGAAGCGGCGTGCAATGAAGCAGGA
AACGATCCAAAAGCCTGCGAGAAGTTAAAGGGCAAGGGGTGCACTTATGATGCATCGAAC
AAAAAGTGCACATTGAGTGAGGAAGGCAAAGAAGCAGCAGCAGAAAAAGCAGGCCAAGAA
GGCAAAGATGGGAAAACGAACACCACAGGAAGCAATTCTTTTGTGATTAACAAGGCGCCT
CTTTTGCTCGCTGTTTTGCTTTTTTAA
>cluster_2007
ATGACGTCAGCTTTAGCATTCCTTTGGCCTGTTGTTCTAGCATGGGCAGTCAAGAGCGCA
GAGGGTGCCGCTGACGAAAGTGCAGGCCAGCATCGAGCAATGTGTGAACTCGTAAGAGCG
GCTAGCGCGACATATACGCCACCAAGCCCCGACGTCGATGGAGACGTACTGAAAAGCAAG
GTGGAAGCGGCAAACATGTCTCTAGCGCCAAGCAGCTGGCAAGAAATGTTCACAGATGAC
GACGCAACAAACGCTTTAAACAAGTTAAAAGGAACAGAAGAAAACCGAGCGAAAGCACTC
GCCGGCGAAGTAGAATGGGAAAATTGGAGACGGGCCAAGAAAAACATACAGAAGCTCAAG
ATAGGAACAGAAACTACTGGCGAATATCCGAAGATAACAAATGCGGCACAGAAACTGGCC
GCAAGACAGCATATTCGGTTACTCGCACTGCAAGCAAACAAACTGTTCACCAAAGCCCAA
ACCCTCAAGACTTTCTTGACTGACCCTTCGCAGAACAAAATTCAGCAGTACCTAACTGAA
GCATTGTACGGTACAGGGGCAGTGGCGGAGAAGCTTGTGATCGGGACAGGGACTGGTCCA
AGCGGCACGACCGCCTCTCTATGTCACACCAGTGACCCGCGCAAATCTATAGCAGGGGAC
TTTCTTTGTCTTTGCGGCGACAACAATGCAGCAACCTACGAATGCTCTAGAGCATACACT
GCAGCCGCACTGGGCGACCAAAACGCGATAAACACGCAATGGGATAAACTCAAGGCGTCG
TGCGGGCCGATGAGTAAAACCAGGCCGACACCAGAATTAATACACAGCGCAGTGGCGGCG
TGGAAAACCGCACTAACACAAAAAGGGGACGGCACCGGCGACAACAAGGTCTACCTCGGA
GCAAGCGCCGGCGGCACCTGTGATGGGCAAGCAACCAAGACATGCATTGACTACTCAAAG
TTCTTCAAAAAAGCAGGCGGAGTCGACGTACTTACACTTCCGTGGCTGAAACACCTAACA
GACGCCGCCGAGCAACTAAGCGAAGCAGAAAGAAAAGAAGCACAACTAGACAATGCCCTT
ACACAGTTGCAGATCATCGAAGCTTCAGCTAGCCACATCTACGCAGCAGCCGCAAGCAAC
ACGTTGGAAACCGTCGTGGGAAGCAGCCAGCAACCAGGAGCAGGCACAGAAAAGGAATCG
GCGACAGCGGGTGTGCCGAAAACAGATGAATGCAAAGCTAAAAAGGGGGACACCTGCAAA
GATGGATGCAAATGGGATAGCGACGGTGAAAACAAAAAGTGCGTAGTGGACCCGAATTAC
ACAAAAAAACAGGTAGATGAAGCAGCAGCCAAAGATGATAAAACAAACACCACAGGAAGC
AATTCTTTTGTCATTAAAACTTCCCCTCTTTTGCTTGCATTTTTGCTTTTTTAA
>cluster_2601
ATGCTTGCCACGTGGACATTATGTGCGTTGATGACGGTTTCTGCAGGGCAGGCAGCCAGT
CAAGGCGCACTCGGGAAGGACAAGTGGAAACCGCTCGCAGACTTCTCGAAAACCCTTGAA
AAAATGCCAGGGCGAATACTAACCATCGCCAAACAAAACATAAACTACATCAATAGCCTC
GCAGTAAACGCTGCACAAGCCGAAGTAGCAGCGGAAGCGGAGAAAGATGCGGAACAGGCG
CGGGCGTGGGCAGCAATAGCCGAAACACTGCGCCACCTGCAAGCTCAGCGAGTAGCGGAA
CAGGAAAGCAAAACAACAGCGGCTCTAACCGCAGTAGCCAGGGGCGAGTTTTTACGCGGG
CATATAGCCGAATTTTTCAAGGTGACAACAGCTGCATCAGCCAGCGGAACCAAAGGCTGC
CTATCAACAAACAGCGGAGGCGGAAACGCCAACAACGTCAAACAAACAATAAGCGCTTTA
GACGGCGATGCACCCAGCATCGAACACGCGACCTTTACCGAACAGGAAAATGATTTACCG
GAACTAACGGAAGACGGCTTCACACAGCTAGCAGCAGACACCGGCATTGTCGACGCCAGC
CTCACGCAAGGCACGGAATGCAACCTATTCAAAGGAGCACTAGGCGGGATCCTGACCGGC
ACAGCCGTAACCCAGACTATCCCATTTGCTGCAGGCTGGTTCTCAAAATCTTACACCTCG
GATAGCACAGCCGTCAATGTGGACGCGACCAAATTCAGTTCTTCCGCTGACAGCAGCAAA
CACGAAGCCATAGCACTCTACAAGCAAGCATGGGAAGCCATCAAGGAAGTCCAGCCTTCG
ACAGCATTGGCAATACGCGGCATCGACGGCAAACAGCTAGAGGAACTTAAAACAAACGAA
GCATTCAAAAAAGCAGTCAAGAGACACCTACTAAACAATGCGGAACAGTACAAACCAAGC
GAAGAAGCTGCAAATAAACGAAAAGATTGCAAGTGTATACGGCGCGCAGCAAAGCGAGTT
CACAGAAAGGTTCTGGGGAAAGTTGACTGCGATAAATATCGACGAAGCGGTGTCAGGAAA
ACCACAGACCAAGCTAGCACAGCTACGCGACCTAGAGGGATTGGCCCGGGCACTAAATTA
CTACATCACCAAAAAGGCAGCGGACCTAACAGAAGTTGTGGCCCAGCTAAAAAAGAAAGG
GGTGTGTAG
>cluster_1120
ATGACCGGAACAGTAACAGGAGTGGTCTGCCTACTGGCATTAACTCTAGCAGGCCAACGC
TGCGACGCAGCAGCAGGGAACCCCATAAGTGCAGGTAGTTTCAAAGCACTCTGCCAATTT
TCCGCCAAACTCAAGTCTTGGTCGGAGTACGCAATTTACACCGTCAAGACAGAACTAGAC
CAGGCAACAAAAGACTCGGTATTTATACAAAAGGTAGCTATCGCGGAAACCGTCACCACC
GACAAGGACACAAAGCAAGCACTAGGGCTGCTCAGAGCCTACGTAGAAGCAACGCTAGCC
ACACGAGCCAGCACAAGAGAAAGCACTCTCAGGGCTGCAGTTCAAGCGGCGGCAGCAGCA
GCACTAGCGGCGGGGCGAACACAAGAGGCGTTAGCTTTGTTCATGCAGGCAACAAAGAAG
GACGGCCAATACATGTACTGCGTAAAGCCAAGCAGCGGTGACAGACCACCTAATGCAGTG
CTCAACCCGACAACGTGGGACCCAACGTGCAACGAACCTCATATCAACCTGGAAGGACAC
AGCAACAAGCCAGACAACGCTGTAAAGCACGGCTTCAAAAAAGTACAGGGCACGCTAACA
GCTGTGACAGAAGACGCGACCGGTAACAAAAAGTGCTTGTTAACGGCCTCAGGCACCGGC
GGCTTGCTAGACGGCGCTGCCGAAGACGCAGCAGACGGCTCTAACCGCCTTTTTGCGGCT
GGGCTCATAAAAGTCACCATAGCAGACGGTAATGTTGCCTTAACAGACACAGAGGCACTG
CAAGGCATCAGCACGAAAACACACTATGACGCTTCCCTTTTCAAAGCAGCGGGAGAACAA
GCTACAGAACTATCGAACGCAGCGCAGACACACAACGTCAACATAATCGAAGCTGCTTAT
GAAGCCATTAACAATGAAGACTTTAAAAAGAAATTGCATTCGAAAATATTAAAGACAAAT
GGCACAACAACTGAACAAAACAAACTCTTTAATCGACTCGTAGGGGAAAGCTCAGAAAAA
TTTAAAAGCACGCTGTGGAAAGCAGTCGAACAGACAACGGTGGTGATAGCATCAGATACA
ACCCCAACAAAGAAACAGCTGAAGGAAATCTCGGACGACAAGGCAGGATTGAATGACTTA
GCGGAAGCGGCAAAGCTCATCTCAGCTCGCCCAATCGAGGGATGTAAAGAGACTGCACCA
ACCACGACACCAACGGCAAGCAGCAGTGAAGAAGATTGCCCAAAGAGGGGTGAAGATCAG
TGCACAGGCGAATGCGAATGGGATGAAGAAAAAAAAAGTTGCACCCCCAAAAAGAAAGGA
GAAAAAACAAACCAAGAAACAGAAGGAAAAACTGGAACCACTACAGACACCGCAGCAAGC
AATTCTTTTCTCATTAACAAGGCACCTCTATTGCTTGCAGTTTTGCTTTTTTAA
>cluster_2867
ATGACAACAAAGACTACAAACCTATCTCCGACAAACACCAGATTGCTACACTCAAAGTAT
CTGGCCGCCAAGCGACAAGCGAGAGAAACACAAAACGCCGCAGCGCAGAAGGCACTAACG
GCGGCACTCTATGGCGGCGATGGCGACAAATCAGACATCAAGCAACCAACAACCCTTGCC
ACAGGCACTACTTACGGCCAGGTCTGCGCCAAAACCGCAACAGGCAAGAGCATCATAGGA
GATTTCTTCTGCCTTTGCAATGCAGCCACAGCGTCCCAGAAAGTATGTACAGATGCCTAC
ACGGGAGCCGATTGGTCCGCTTCGGTAACGGCAACGACAACAGAATGGACCACCCTAAAA
CAGACGTGCCCGGCAACTGAATCAGAGCAGCCGAGCCCGGAAAACATTCAAGGAACCATA
GCAGCTTTTACAGCAACCCTAACGCAAACATCAAGCGCGACCGAGCTGTATGTCAGACTG
GGAAAGTCAGACGACCATACGTGCACGGGAGCCGCCAACAAGGTTTGCGTAGACTACAGC
GAGCACTTTAAGAAAAGCTCTGGAAAAGGGATTCAAGCGATAGCATGGGTCAAAAAACTG
CAGGAAGCAGCCACAGCTCTACGGCGCATGTATTCAGCGGCCCAATTAGCAGAAGCCTAT
GCTACACAATTGATGGCATACAAAGCGAACGCTGATGCAGCATATGAAGCGGCAATAGCA
GGAAACCTTGTCACAGCAGCGGCGGCAGCCAACCAAACAAGTAAGGACAAAACCACGGTA
AGCCCGGCAGCAGGCTCAAACTGTGCACAATACAGGGCAAACAAGACTTGCACAGAAAAT
GACTGCAAATGGGATAGCACTAAAGAGACAACAGGAAACTACTGCAAACCTAAAGATGAA
AAAGAGGGAGTAAAACTGGAAAATGATGGCAAAACCACAAACACCACAGGAAGCAATTCT
TTTCTCATCAAAGCTTCCCCTCTTTGGCTGGCGTTTTTGCTTCTTTAA
>cluster_2004
ATGAATAGCAAGCTGAAACAAACGGTGCTCACGCTGTGTGTAGCAACAGCAACTACAGCA
CAAGGGACCGGCCTCAAACCGTGCGCTTCGGCATGCGCCTGCAAACAAAGGGCACTAAGC
ACAGCCGCGGAGCTAACAACCTTGCTAGAACGTGGCACAGCGAAGCTGGCCGACAATGCA
CACACAAACCTGCTGTTAACAGCGGCAGCAGCCGCACAGAGGGCAGCAGGTGACTACACA
CTGGCGCCGGTCGCAGCAATTGCGGCAAAAACAGTGAAACACCAAGCCCGTCTGCTGGCA
GAAGCGACTCCGACGATCGTCAAAGCATATACGCAACTACAATTGCTAGCCGGACATTAC
AGCACCCTAATACAACTGACGCGGAAGGGAGACGAAACAAAGGTTGCCGGAACGAGCGGC
GGTAGCTATGCAGCAGCAACATACGCACCAACAACGCTAGAACCAGCCAAAGTCGAAGCT
TGCGCCGAAGAAGCCGCGGAGAACGCCAGCAACGCCGGCAAATTGCTGGCCGCGGATGAC
CTGGGGTTCCAGGACCTCAGCTTGCATAGCACCATAGCAATGGCATGTCAACTCAAGAGC
GGCGGGGCCTGCACAGGAATGACGGGCAATGACTATGTACTGGCAAAAGTAGTACTAGGA
CAGGATCCCGGCAAAGCCGGCGACGGTAGTTTAAAAAACGGGGCGTATGCCAACATAGCA
ACGGGAAAGATCCTTGCGACAGCGGTAACGAACAAACAAATCAAGGCCATAGTACAAGAG
GTGAAACCAGCAGTAACGAAACTGCAACAAATATCCACAGTCGCTGACTCAACGCTCTAC
ACCAAAGACAAAACATTAGTAGATTTCGTGACGAAACAGGTGTTGGGCGTTGACCAACAA
AAGGAAGCAGCGCAAGGACAATCAGCAGCCGTGGCAGCGCACATAACGACGACCTATGGA
AATAGCGCCGCCGACTTCCAAGCAAAAATATGGAGCAAAGTAGAAGACACAGAAGTAAGC
TTCAATGCCGCAAAGGCAATTGAAACTAAACACCTCACAAAAGCGACGCCAGACCAAGCT
GTGGCATCAAGCATCGCGGTGAGCCTAGCAAAGCAGCACAAAACCGAAGCCACAGACTGT
CCGTTAGCAAAGCCCACAGATAACAAAATTGACAAATGCGTTGGCAATAAAGGAACTGCC
TGCACAGGTGATTGCGAATGGGATAACGACAAAGAAATTTGCAAACCGAAAAAGCAAAGC
GAAGGAGAAAACAAAGAAAAAACCGGAACCGCAAACGCCACCGCAAGCAATTCGTTTGTA
ATTAAAGCTTCCCCTCTTTTGCTTGCATTTTTGCTTTTTTTAATTTTTCACCTCAAATTC
CTCCCTCTTTTAAAATTTTCCTTGCTACTTGAAAATTTTTCTGATATATTTTAA
>cluster_1831
ATGAAATTTGCGTCACGTCTAGTTGCCACTCTCCTCGCCTTATACAGCGGCGCCGAACCG
ACAGGAGAAAACGCTCACGCATTCAAAGCGCTTTGCCAAGCCTTCAACGCCGCGACAGCA
CCAATAAACGACGCCGACTACACAGGCGGCCCCAACACAGTAACCACTCCAGATGACCTA
CTTTACCTATTAATGACGTCGCTTCCAGCAGCAGAGTTCAGCAAAGAAACGTCAGAGTTG
ATCGATAATACGACAGACGGGTGGAAAGCAAAAAAAGCAGCGCTGGCAGCAAAAAAGGAC
GACAAAAACAAACCTATTTACCAGCTGGCCCCAGACGGGCCAACAAAAACAGCACTGGCA
CCAGCGCTCAAACGCCTTTATGAAGAAGCAAAGCACCTAGAGACGACAGCAAAAACACTT
CACGACGAGGTGGAACAGGCAACGACAGCCGCTAGGAAAGCAATGGCCGAAGCCGCTTAC
GGCAGACCCGATGCCGAGGAAGTTCCACAAACGCAATTCGCAGCGCGGTCGGCGACGTGC
TCAGGCGCAGCCGAAGCCACGAAGCCCGGCATCTCAATAGCCCATGACATGGTCTGCGTT
TGCAGCGGCGCCACCGCCGGCACCGGGATCTGCGGTAATGGCATAGGCACAACAACCTAT
GACAACACAAAAACAAGCACACACGCGGCAACAATAAAAGGGCTGTTCTCGGCACTAAAA
AGCAAATGCGAACTCCAGCGAACATATAGTAAGGCATCGCCAGCAGCAATACGCGCCGCA
CTAACTGCCTTCGAACAAACGCTAGGCAAGGAGGTCAACGACGGCACCGGCGTCCAGCTC
AAACTAGGCAACAACGCGGCCAGCGACTGCACAGGGACCGACAGCGAAACGACCTGCGTA
AATTATGCAGGAGTAGCAACCGGCGGCAACATACACAAAATTAACTGGGTAGCTAAACTC
GATGAAGCAGCTGACAAGTTAGCAGAAGCAGCAAGCAAACGAGCGGCTCTAGAGGCTGCA
AAAGTGGAAATGAAACAGAAACAAACAACAGCATGGGCAACAGCAGCATTGCTAAAATTA
AAGCTTCCGGACGTGCCACAAAACAACACAAACAGCGCCTAA
>cluster_2071
ATGTGGACAATCCGAGCCAGCCTATTGCTCTTCGCAACAATGGCAGCAGAAGCTCAGCTG
TTCGAAGCGCCGAAAAAAATATCTAATCCCTGCGATTCGACTAAACAGTTGCTTCACCTT
AAGGAGCAATTACTTGCAAAAGCAACGACAAACGGAGCTCAAATTCAAGCCGCGCTGTTG
AAGGTGGCGCAACTTCAGGCGGCAGCAGCTGCAGCTACTGGCGATGAGGCCCTGATGTAC
GCGGCTCTGGCGGCAGGAACGGGAGCAAAGGTAAGCCAAGCAATTGAACAAAGCACCGAC
GGCGTCCGGAGGCTGGCGTCGGCGGCTGCAGCGGCTCAGGAGCTTGCAGGCGTCCAAACT
TTACTAACAGACGTGGCGGCTTTGTCGATCAAGCCAATGACGGCAAAACAGCTATCCGTG
AGCGGCCCGGCGAACGGCAAACACTACATAAGGTTCGCTTCAACAGGAGCAACATACGCG
ACCTGCGAACCTCAGGAATCAACCTCCGATAACCGGCAACCAGACCAAAACCCAGATCCA
GCCAACAACGTACTCGACATCTTTTTCCTCAAAGGCCGAGGCGAAGCGGGCCCCGACGCC
ACCACAGCACTACTCTGTTTCCACAACACCAACACAGCGGCCTGTACCGCGGCGTCAGCA
AACCAAAACACATACGGGGAGCTGACCACAGGCAACCCACTAGACCTAACAAAAGCACAG
GCCAAGACCCCAATAAGCGGCACACAAAAATTTACAATCACCGGCGGCGGAACAAGCAAC
TTACTGCCCCCACAGAAATATGTGGAGGCACGACTGGCAACTCTGGCAGAAGGGATATCC
GCATACGCCGAAATGTCGTTCATGGCCAACGACCTAGAGAGCCCCGCAATGGCGGTTGCG
ACCGAAACTCAGCTAGCACTGCTGAAAGCTCTAGACCCGACAGCAGACGAAACCAAGCTC
AGCGCAAAGGCGACGGAAATAGATGGTCAGATAGCTAAGCTCTACGGCAAAAACGGCGGC
GAAGTTAAAACCAAAGTTTGGAACAAGTTTAAGTCCATTCAAATCCCAAAGGAGGCGACA
CTTGACAATAAACCTACAACCCTCAACAAGCTGGACGATTTGAACAAACTTTGGTTCGCG
TCCTTTTTTTCACAAAGCGAAACTCATTCAAGAAACAGCAGCTAG
>cluster_2743
ATGGAATACAGCGAAACAGAAGCAACAGCAGCAGCGCTAAAGGAATGGGAAAAGCACAGC
AAAAACGAAGCTGTAAGAAAGCAGATCCAACACGTGACAGAAACAGCGCTCAAAGCAGCA
AAGCAAGCGACTGACGAGCAACCCAAGCTGCTAGCTTCAGCAATAACTACACATCTCAAC
AAGGCACTGTACGGTGAAACCGGGGTGGCGAAGGAACTCAAAGCATCTTCAAGCACGCGG
GAGCACGTCTGCGGCAAAGGGGGGGACGGCAACAGCGGAGACGACGCTGGAAAAGCGCTG
CTGCTGGACGTGCTATGCATGTGCGCGTACGACGGCAGTGACACCAACGCCGGTAAGGCA
TGTTGCAAAGGATGTGAAAGCAGCCCGAACAACGGCGCTTGGACATCTAATCAGGACGGA
TCAGAAAGAGCGGCTTTCTTAGTAAGCAAATGCCCAGCGGATATGAAGCCCGCAGCGCCA
AGCCGGGCGGAGCTAGCACACAGGCTAGCAGCGTTCGATCGAGCGGTACACAACGCCAAA
GGCAGCGGGAAAGCCGAAAAGTTCGTCCTAGGAGTTGTAGGAGGAACAGGCAACGGGGGA
TGCAGCGGCAACAACGACGCCCCCAGCAATACGGGCCGGTGTGTCAAATACAAGGAGACG
TCGATCTTAGCAGGTACGCCGCCACTGCCTTGGCGAGCTAACCTGGGCGCAGCCGTCGCC
GCGTGGGAGGCAAGAGAAGCAGCAGCAAGCAAACTAGACACGATTCAGCAACAGCTACAC
ATCTTAAACTCGACAGTAGCCACCTTACTTTGGCAGCAAACAACAGCGGAAGTATCCCCC
AGTGAACAAATAAAGGAGAAAATGCAGCTACCCACCGTTAACTGCCATGATCACAAAACA
AGCAAAAACTGCACAGAAAACAATAACTGCAAATGGAATAGCGAAGAGAAGAGTGAGGGA
GACTTCTGCAAACCTAAAGAGGGTGCAGAACAAGCAAAACAAGAAGGAACAGGACAAACA
CCAAAAGAGGGTAAAACGTGCTCTGAAAAAGAAAAAGCAAGAAGAATGCAAAGATGGATG
CAAATGGGAAAATAA
>cluster_750
ATGCTGAAGTCCACGCTTCTAGCGTTTTTGACGGCTGTAAACATTCGAGATGCGATGGCG
GTTGCGAACGGCGATAACAAGGATATTTTTCCGCCATGCTGCGCTTTGCTACAGCTGGCA
GACGGCGACCCGATAGTGCAACCAGCTTTGGAGGAGCTACCAGAGCCGCCAACAGCGCTA
TACCACCTGAACATGACATTAGCTGACAAAACTTGGCGCCAATATTTCATCGAAAAATCA
GCCGCCGAAGCAATAAAGCCAAAACAAGAAAAACCAAGCAGCTTACCGCAAGAATGGCAG
ACGATGTGGTCGCACTGGGCAGCAGAGGCAGTGTTTGTGGAAAACAAGGATGCCGGCGGG
CAAACTGGCGGCGAAGCGATCCTTAAAGCCTACGGACTGAACGGACTAACAAGAACACAG
CTGCGCAACGCTCGCAAGAGGATAGCCGCCCTAGCCGACAGCGCTTTCGAAATTTACCAA
ATCAGCAAAAAAACCGGCACCAAAACACCAAAAGCAGATAGGGACATTGTAGCAGAGCTC
AGAAAAGCACTGTATGACAGCAATGAACCGTCAAAATCTGAGGAGAACCTCGATCGGCTT
TTCGGCAGCACCGGCGGCACTTATACCGAGATGTGTGCAGGGGCAGGCAACCACGCGGGA
ACAACAATCGCAGCCACAATAATGTGTATATGCGGACTAAAGAGCGACAAGTCGGCGGCA
GCACCGTGCTATGCGGGCGGGACAACCGACATAGTATGGGGTGCCAGAAACAGCCCCGCC
GGCACAACATGGACAACAATACGGGGAATATGCCCAAAAATAAGCAAACCTGTTATATCA
GAAGCAGCCCTAAGAAATTTGATTCACAGCACACAAGCAAAAATACACGCCAAAGCCAAC
GACCTTTATTTTGGGCCGATCGGAGAAACAAACTGCAATGGCAGTGACGGCGGTTCCTGC
GTAAAGTTCACCGGCCTAGCCACAGGGGGCACAGCCGACTACACTAAAGTAAAGTGGATG
CGCACCCTAAACGACATTGCGGATAATATCAACAGCCGGACAACATACAATCAACAAACC
AAGAAGACAAAAGATTCACTAAACCAGCTGATCAGAGAAGCAGAAACTGTCGCACGTAGG
GAAAAGCTCGATCCAGAGCTGCAAGCGATGCCAGCTGCTGCAGAGCAACAAAAGACACCG
GAAAAGCCAACGGCAGAGGACTGCAATGCACACAAAACAAACACGACCTGTTTATCCCCT
TGCACATGGCACGAATCTGAAAGTGATAAAGACAAAAAATGCAAATTAGACCCTGTAAAA
GTAGAACAACAAGCAGCTCAAGCAGGAACAGGAGAGGAAACTGCAGGAGCAAAACTCTGA
>cluster_2069
ATGAAAGCCCAACAAATAATTACGCATTTGGCGGTACTGGGACTACTAGTGACACCGGAG
GCACGGGCAACGGCACCGGCAGATGGCGACAACATGGCGGCCATGGGGTTTTTGTGCCCC
GCGCTTCAGCTAGCGGACGACGAAATAAAGTTGCAGCCCGGACAGGCCAAACTAGAAGCC
GACCTACAAGACCTGCTAGCGCTAAACATGTCACTAGCAGACCCCGCCTGGGCAGCTCAA
TTCAAGGCGACACCGCCAGGTGCAACGCCAGTAGCAGCAACCGAGCGGCAGCAGAAGCAA
CAACCCGGCACACCACAAGAACTTGCTGCCTGGAGAGCAGCCAAAGCCAAGGTAGATACC
ACCGAAAACTTCAAAAATGTGCTAGCAAAATACGGTTACACCCCAGAAAACGCCGCGCAA
CTGATGCCGTTGAAAGGACTGATCGCTCAATACGCTGAAGCGGCATTCGCAATACAAGCT
CAAGTGACTACGGAACCAGACAAGCAGCAGACAGACGCAGAACTGAGGACTCTGATAAAA
ACAGCAGTCTACGGACATGACGGCAGATACGACGAAACAAAAAAGTCGGAAATGGGAGTA
GCCGGCAGCGGGGACAGGGCAACGACATGCACAGCACAAAGCGGCAGCAACCCAATTCGC
ACGATTTCGACCATGGTAGCCTGCCTCTGTGCCGTAAAAGGCGACATACTGTCAGCAAAA
GCGCCGTGCGGGCCATACGGTGACACAAACCTTAAATGGGAATCTAACGGGCCACCACTG
AAAGGCCTATGGGCGAAGATCCGCTCTAGCTGCCCAACTGGCAGCGGCCTAGCTGTAACA
GCCGACAGAATAGCTGCAGCAATAGCAAAAGCAAAGATGGCTTTCTTCAGCAAAGGCAAC
GATCTTTATGTCGGCAAGTTCGACAACGCCGGCTGCGATGGCAGCAACAATGGAGCCTGT
ATAAAGTACACAGACCAGGCGTCGGGCTCAGTACCCAGCTTCAAGCAGGCCGCATGGATA
GACAAACTTCAAACAGTAGAGAAATCATTGCGAGCACGACAACACAACGAACAAAAACAA
AAGGAAGCCCAGGCAAAAATAGAAACGCTAAAGCAGCTGGTCAACGCAGCTGCACAGCAC
GCAGACAAGCTTACACCGCCAACGCCACAGCAACCAAACGCCCCAAAACTAGCCACCACA
AACGGCAAAAATAGCCAAGCTCAGAAAAAAGCAGACTGCACAAAACTTGAAAAAGTGGAG
TGCAAGCCCGAAGTAGGATGCAAATATAATGATAAAGATAGCAAATGCGAAGAAGATCCT
GCAAAAACTACAACAACAGCAGCAACCACAAACACCACAGGAAGCAATTCTGTTCTAACA
AAGAAGGCCCCTCTTTTTCTAGCATTTTTGCTTCTTTAA
>cluster_1843
ATGAACCGACTGCACCTAACAGCTATTCTAGTAATAAAAGCAGTCTTTGTTGGCGCTGAA
GACGCCAAAGAAACAGATCTGACGACAGTCTGCCATGCAGCCATTTACTTAGCAGCACTT
GAAGAACAGCTGTCGGAAGAGCTAGAAACCGCGAACGCAGATGTGAGCAACCTGGAGGCA
CAGAGACGAAAGCTGACACTGGCCGCAGCGCTAGGCGAAGGAACCGACGACGGCTGCCTG
TTAGCGGCAGCGGCGGCGGCAGCCACACAACACACAGCAGCAGCGAAAAGCAGCATAAAT
ACTGCACTCAAACAAAAGTCAGCGGGGCTGAGGCATCTAGCCAAGTTCAGCAGAACCGCC
GAAGCAGCAGTCCAAATGGCAAACACAGAATTCGAAATCGGCAACACCGCCCACAAAAAA
GCGAGTGGAACGACAACGGCACACAAGTTAACACCTAAGAAAAAGGCGGTCAATCTATGC
GAAGTAAAAAAAGTTGAGAACAAATGGATGGCGGAAAACAAAGAAATCAAGCCGAAGGTA
ATAGAAAAATTTATCGCTCCTGACAGTGCAGACATATTAAAAAATATAAATCCCTCAATC
ATAACAGTCAGCTACGAAAGCAGCTGTAGCGGAACCAACTCGTGGACGACATGGACCAGC
GCCAGAACGGGCTGCAGTGCCGGCACCATAACCAACGTAGCAAACGGCCCTACAGCGGCG
GCAGCAACGTCACATGACGCGACAGAGGGGCAGACGAGAAAGATCGCGATATTCAAAGAC
GACAAACCCGAGCAAGGCTGCGAAGCAGAAACAGCAAACGGAGGCAGAGATGGCGACGAG
AAGAAAAGCCTTTACAAAATTTGCACAGCACTAACAACCCAAATAAAAATTCCAACACCT
CTAGACCTCACAGGGGCGGCTCTATCAGAAATTCCCATAGTCAAACAAGTGGCAAAAGGG
TGCCTCCGGCAATACAAAGACAAAACAGAAATGAAGCCAGAAGATGAGGAGAACCTAACA
ACTTTCCTCAAAGACGCTTATACTGATTCCACAACCAAATTTGAAGCAAAGTTCAAAAAA
CTACTCGCGGATACAAAAATGCTAGTCTACAGGGGCGGCAAGGTACAGCCCGTTACAATC
GACACTATCATCGACGACACCGAAGAGCACGATGCATTATCCAGGCTTAGTACAAGTCGA
GCCACAGCAACACTCGCATCGGACAAGAGTGCTGACACGACAAGCCAAAAAAAATTAGGA
AAAAACGAAGGAGATAAAAAAGACGGGGATAAAAAAGACGAGGAGTGCAAAGGTAAATTG
GAGACTAATTGTGACACGACAAAATGCACTTGGAACAAGGAAGAGAAAGAGTGCAAAGTT
AAGGAGGGAGCGGTTGTTATTTCTGCAGTAATAAAGGTCCCTCTTTTGCTAGCATTTTTG
CTGTTTTAA
>cluster_2204
ATGAATAAGCTGCCAATAGCAGTCGCTGTCATAATCCAACTGATGTGTCACAGAGGTGTG
CAAACCGACGACAGCAACGGTGGCGGCGCTCTTTCAGCTAAAACGCTAGGCGCGCTCTGT
ACGCTCGGCGGCAACCTCAAGAAAGCACACCATACGATGATAGCAAATCTGAAAAGCGAA
AACGCTGCAACAGAAGACCACTTAAAGAAGTTGCGGATACTAACTGCGCTCCATTACTGC
AATCAAACGGAAATAGAGACACAAAGCGTCTTACAGCGGTTAATGATAAGTGATTACATC
GAAACAACCGATGCAAAGGCAATTGCAGCGGAGGCAGCCATCAAGGCCACAGCCAAAGCA
GCATACTGGCCAGGACGCCTGGATGAAATAGTAAAGCTAGCGCAGCAAATGACAACGACT
GCAACAGACGCTGCAGGGTCAATTTGCTTAGCAAATGTCGCGCCCGACGCAACAACGGAC
AACGGGATAATCCATAGTGCAGCCTTAACAGGTGGCGGCCTTGAGCACTGTAACTCAGGA
CCAAGCGACGACCCGCCATCAAGCACTTTCGACCTGCAAACGGCAAGCTTACTGCAAACA
ATTCACAGCAAAACCAAGGTATATGCGAAAAAGCCGACCACAGCGGCGTGTGTCCTGACC
ACGGTCGACTCCGGCAAATGGTATAAAACAGGCGGCGGCCCAAGCGTGCTAAAGCTAGCG
GGGGACGCCATTGAAATGACAGCACAAAGCGCCGACAACGCACCAAACCCACAAAGCCTA
GGAACGACGGCTTCGGACGGGACTCACACAACGACCCCGGGGTCCGCCATGCATGACGCA
GTTTCAGCAATAGCAAAAGCCGCAACACAAACCAAGGCCCCACAACTCAAAACACCCAAC
TTGCTGGCAGAAGATGCCTGGGAAGAAGCTAAAAAAGACAAACTTCTACAAGAAGCACTG
AACCCAAGTGAAGACGTCACGGCAAAATATACGGACGGACTTCCCAAAAGTCAGGAAGTA
GCATACAAGCGAATTTCCAAGCTCTACAAGGAACTGGGAACGAAGTTAGAGCAACTCACT
AGTGGTGGTGAATTTGAACAGAGGCTGAGATCACTGCACAAAGCTAAAAAAAGTTGCAAC
CTGAACAAAGGTGGAAGCATTGAGCAGGAATCCGACAGGCAGGACGACAAATGCGCAAAG
AAAAACAAAACAGCATGCGAAAATGCTAAATGCAAATGGGAAGGAAATGATGAAAATGGA
GAATGCAAAGCTAAAGGTGGAGAAGGACAGACAAACACAGCAGGAGCAGGAGAAAAACCT
GCAGGAACCGCTACAAACACCACAGGAAACAATTCTTTTCTCATTAAAACTTCCCCTCTT
TTACTTGCATTTTTGCTTTTTTAG
>cluster_1408
ATGACAACACCAGGTAAAATAGTAATTGCATACTTTATCGCAACGTCAGTAACAACTTAC
GTGTCGGCAACGCATGTGGCACTCAAAGACACGACGTGGAAACCACTGTGTGGCCTAGAA
GAGGAACTGCGGAAACTACCCTCCGTAGCTGCGACAACACTAGAAAGGCAGGAAACATCT
GTCAATGCTTACAAAATTACTGGTCTCAAAACGTTACTCTACAGCCACACTCTGGCAGCC
TCCAAAGATGCAGCCGCGGTAGTCGCACTAGCCCTAACATTGCTCAAAAAAGCAGACGAG
GAGCAGAGCAGCAAACACACAGGAACAACAACAGCCATCAAGGCACTAACGTCCAGTCAG
GAGTTAGTGGGCCGAATACATGAAGCCATTGAAATTCTAGCCGTAGCAAGCCACAACAGC
GTGTGGTGCTTGGGAAACACAGCCGGAACTGCCGATGCAGCAGGCGACAGAACAGCGGCA
GGCTGCAAAGGCAAAATACATGAGCTAGCAACGTCAGCAGACAACCTCGGAAACGAAATC
CTGGACGAAAACGGCTACAAAACGATCGCAGACGTCGAAAACACCAACGGCGTAGGCGAC
AGCAACAAGTGTCCATTTACAGCACAAGCGGCAAGCCACCAGACTTGGGGTGCAGGGACA
GCAAACGCCAAGATGATAGACGGTATGCTGACTTTCACAACAGCAGAACAGGTAACACGG
TCCGGCTTCACAAAAAAACAAACAGCAACCAACAGGCAAACCGACAAACTCTCAGTAACA
GTGCATGCCGACGTGACGGCGCTAAAGGAAGCATACAGGGAAACGACAATTACGATCGGC
AAGGTAGCACTAAAAGCAGCAGCTGAAGACAATCAACTAACCACAACACTCAAACGGCTA
CTTCAAAGGGCTCCGTACAACATGCCCGCAGCTGACGCCGCCGCAGAAGCGAAAAACCTA
GTGAAAACCAAATTTTCTACAACGGGCACCACACTGGACGACCTCTGGAAGCAAATAAAA
GACGCATCTGTCGTTGATATAATGAAAGAAACGGAAGAACCAACAACAATCGAAAAAATA
CAACAACCCGAAACATTACGCGCAACGATTGAATTGTATGCGGCATCAAACAAAGGGAAG
CTTGCTAAACTAAAAAAGGAACTTGAACAAGCACAAGCGGACAAGAATGGAGCTAAGGTA
TCCAAAACAACAGAAGAGTGCAAGCATCACAAAGAACTAGGCCCCTGCCAAAAAGCGGGA
TGCAAATTTGATAATAGCAAAAATGATGGTGAAAAATGCTTTCCTGACCCTGAAAAAAAA
TCAGCAAACGAAGAAGGGAAAGATGCCAAAACCACAAACGCCACAGGCAGCAATTCTTTT
GTCATTAACAAGTCCCCTCTTTTGCTAGCATTTTTGCTTTTTTAA
>cluster_860
ATGTTTTCTCAGTGCACGAGATGGATCGCTATATCAATAGCTTTAATGCTATGCGAAACA
TCGGATACAGCGAACGCAGCTCAAGCTGACGAGATGGATACGTTTTTTGCGCTTTGCGAT
GTCTATGAGGCAGCTAAAGCCCTGGGAGCAAAGACATACAAACAGCAGACCAAACCAGAA
GCCCTAACCAACATCGAAAACTACAATATGACCGCGTCGTCAAACGACTGGAAGCAACTT
GTAAACGCAATAAAGGAAGCTGGAGGCTGGCCACAATATAAAGCCAAACCCGAAAACGCC
AAAATAAATTACGACTGGACGAGCGACTTTGAAACATGGTCGACAGCACACGACAACACC
AAAGACAAGAACCAACCATGGGTCAGGCAGCATGAAGCGTTATTGCAAGCGACCAACCTA
AAAGCCTGCGGTCAAGCCATAAACATCACGGCAGCAGAAGCCAGCCGCCTGTGGAGAGAA
ATCAACAAGAAACCAACCCTCGGAAACACCGACGCAGAGACAAGCCTACGAAACAGTGTG
GCCACGGCACTCTGCGGCCCTCTAAGCCCGAGGGTAGGTGACACACTAAACTGCGGCGGC
TTTCCAAGCAGCGTGACCAAAACAAAAACAACGGCATGCGCCGAATCTAACCATGGCAAA
GCACTGTCCGATGACCTTATCTGTTTATGCTCTCGCAGCACGGACGGCCCGTGTTTGCAC
GCCGCAGGCACCAAGGAGGTCATAGTCGGCGACCTGGAAGACGGTATACTAGCAGAGCTA
ACGGCAAAATGCCCCAAAGGAGTAACTACACTGGAGCCAAACAACCGCCTGCAGATCAGC
CTAGCCCAGCTGCAGGCACGAATAGCGCAGCAAAAACGGACGGCAAGCAAAGTCATACTA
GGCAAAAAGCGGGACACCAACTGCAATAATGCCGCAGACTCTTGCCTGGAATATTCTCAA
TATTATGCCGAAGACAAATCCGGATTTTGGTCTATTCCCTGGGTGGAAAACCTTGTCCAA
GCACTAGCTGCATACAAGGCGATAAAAGACAAGGAAAGCAATGACGAGAAAGCACTAGAG
CTCATTAAAACCCTCGAGACAGCAACAGAGGCAGAACTGGCGCGCCAAGCGAGCTTGGAA
AGAGCGCAAGAAGCTACCCATAAGGCGGGACCTAAACAGAATCAAGAAACACAGCACACA
GCGGAACAAATGTGCAACAAAGTCACAGAAACTGACCCAAAAGTATGCAATGCTACAGAA
AATTGCCATTTTGTGGAGAGCAATAATAAGGGCAAAAAGTGCACCTTGAAAAAGGATGTA
AAAGAAAAACTAGACAAAGAAAGTCAGCAAGCGGTTAATGGAAAACCCACAAACACCACA
GGAAGCAATTCTTTTGCCATTAAAGCTTCCCCCCTTTTTGCTAGCATTTTTGCTTTTTTA
AAACAATTTTCCCCCTCAAATTCCCCCCTCTTTTTAAAAGAATTCTTGTTACTTGAAAAA
CTTTCTGATATATTTTAA
>cluster_2477
ATGGAGCTCAATCTTACACAACTTCCACTTGTTCATATCACATTTTGCGGCCGCCCAGCG
GTTTCCATTGGGGTTGTCAATTTGGTTGGTCTATTTGGCAGCACGGACTATGTGCTCCTT
CAGCGGATCGGTAGTCAGGGTCAAACCGCGCTTCGCAAAGGGGATGGAGGAGGCAGGCAT
TCAAAAGATTCAAGGGATAGTAGCTTGGACTCATTGGAAATTGAGAATCGTGTGCGGAGT
TCAAATATGAAGCTTTGCCGAAATACAGGCCTTCCAGTAGGATGCTACAACGTCGTAGAG
GGCGGAATTTATGACGTGGTACGCTATAGCGACCTTCGTAAGGGGAAGGTTAAGGGTATG
GATTTCGCCACACTCAATAGACATAGTGATGGCCGACCCAAAACGCGCCGGGGGTGCAGA
AGTCGAAGGAAACGACGCAGGGATGGCACTGTTGAAAACGCTGCACAGAGTACACCAAGC
GATACAGTCTCTTCATCATTTAAACAACCTAGCACTCCCGTACCTACGGACCCCAGCGGT
GCCTCCGGGGGAACAAACGGAGTTCCTCAGCGTGCGAAGGTGGTGCGTGCCGCGCAGCCG
TCGGAGAGGAAAGCACACCAGAAGGCAACTAAGGTGTCACAAACGTCTAAACAAACTGGG
GGTAAAGAAGCGCCAGCTGTCGATGAAAAGAGCTCCAACGGCACCAAGGCGGAAAGAACA
CGGACCACTAAACCAAGGGCGCCGGGAATACCCAAAGAGAGACCGCCACGTGTCGGTAAA
GAAAAGGTTCAGCAAATGAAGCCTGTAGCAGAAGCCGCCCCGCAGCACGCACCGAGCAGA
TCACCGTCTCCTAGGCAGGCGAATAGTAACTTTGCCGCGGTGGTTTTAACGGCGTCGGAT
CTGCGGTCGTGTGACCTTGGCAGCAGTTTGTCAAATGTTTCGGTATGCACGGACAAGGCA
GAAACGCAGATGACACCAACGACGGGTCCGGTAACAACTTCAATGCAACTAAATCAGTCC
AAACACGTCCCCAGCAGCACGGGTCGTACAGCTGCCCAGGACAACGGAGCAAAGAAAACA
CCCCAAGTGGCAACTCCTGTGGGCGAAAGTGCCAATGCGAAGAAGCAACTTAGGAGCGTC
TGGTCGACCTTTAGGGCTGGGTCTGCCTTCATATCCTGGGCGGCTTTGATGTTGTTGGTG
GTGGTGGTGGTGATGATGATGATAAGGTACCGAGGGAGCAAACAGGCAAACACACTCAGT
AAAATGAAGGGAAGGAATTTAAAAAAAAAAAAACGAGCCGTTGACACAAAAATTTAA
>cluster_669
ATGGCGGCGTTAAAACAGACCGTGCTTTTGCTGGCGCTGGTAGCAGAAACCACACAGCAA
GCAAGAGCGGCAGTCAGCGCCGGAGACAACACCGATGCTTTTGCAACGTTGTGTTTACTG
ATAAACGCAGCCCAAACAGCAAAAATGCCCGAAAAGGCGACGTCCAAAGCGGAAGAAATT
CTCGATTTCGCTGCCGCCATAAACATAACCCTGGACGGCAAAGAAGCCGTAGCAGACCTC
ATAGCAAACAGCGACAGCGACCACGGCAAACTCAAAAGCGGCTCGCCCCAAAAAACAAAT
TGCGCAGGCGATGCCTGGACCTTCTGCAAAAAAGGGGCAACAAAGCTAAAAGGATTAAGC
AAAAACACCGAAGCTCAGGAGTGGATGACGAGCCAGTACACGGCCGCCGAATCGAAGTTA
ATCGCAGATACAGTACAGCAGATCGTCGAAACAGCACAAGAACTAGAAGCGCAGGCGGCG
CAAGCGGAGGACACGACGATAGCACAAGACCTAACTAACGCGTTGGAGGGCACAGAAGAC
CAGCGAAACAAGCTGGCCACGGCGTACGCCAGCGACAACAGGCAAACGACGTGCGGCGCG
ACAGCGCACGAAAGGCCAGGAAAGGCAGCGGGAAAGAGCCTAGCACAGGACGCACTATGT
CTGTGCGGCAAAAGCACCTCGCAAACGGAAGCCAAGGCCTGCGGCGACCTCGGCACAAAT
GCACCAACCAACAGCAATGCCGACACGACTGTACAGACAGACGACTGGGCCAAGCTGAAA
AAGGCATGCCAAGCAACACAGAGCAGCAAAGCTTCAACGGCCGGAGACATCAGAGCGGCC
ATAGCGGTGTTCTCGGGCAAAATAGCTAAAGCACAAGGCACCGGCCACAACAGGCGCAGA
GTTCTAGGCAAACTGAACGGCGATGGCGCCAACGGATGCGACGGCTCAAATTCCGCAACG
GCCGGCGGAAGCTGCGTCTACTACGGCTACGAACCGGCACAGCCACCGGCGCCAATAGCG
TGGCTCACGCTGCTCAACCAAGCAGCCGACAAAATCGATAAAGCTAACCAAGCGGCAGCA
AAAGCGTATGCCCTAGAGCAACAACTTATATCGCTGAACAAGACACTAGCATCCATAGCT
ACAAGAACCACCACTACATCAACCACCAAAGTAGACACGCAGCCAGGCACAAAACAAGAC
AAACAGCAAGAAACGGGAAAGCAGAAAGAATGCGAAAAACATACCGACAAGACTGAACAG
CAATGCAAAAGCCTTGAATGCGATTACGATGCTGAAAATAAGAAATGCAAACCTAAACCA
GGAACAGAAACTGCAGCAGCAGGAACAGGAGAACCACCTGCAGGAACCAGCACAAACAAC
ACAGGAAACAACAATTCTTTTGTCATTAAAAAGGCCCCTCTTTTGCTTGCATTTTTGCTT
TTCTAA
>cluster_34
ATGACAAAAAGGACAACGAACCTGAACGGAGCCATGCTTTGTTCATTGTTACTGCTAGCC
GTATCGCCGCCTCATGTACAACCCGCTAGTCAATCAGCCTTGGACAAAAGCCTCTGGCAG
GGCATATGCAAAGCGACGGCAGAGCTGAACAAAGTTCCCGGGACGATGACGCACGAATTG
ACGCAGATCCTCCAAAAAGCGAAGACGATGCGGCGTGGCGAACTGAAGGCGCAGATATTC
GGCCTAAGGCATGCAGGCACACAATTGGCCAACAGAGCAGCGGTAATGGCGGCGTATTTC
GGCCGTAGGTACAAGCAGATAATTGAAGCGCTTGAGACGCAAGACATCGAAAAAGCCATC
GACGCGGCAGCCAAAGCAGCGTACCTTCAAGGCAGAATAGACGACCCGCTTCATTTACTT
GCAGCTGTGGATAACACAAACAATCTTTGTCTGTCTACGACCGGAGCGACAGGCAACAAA
CCGGCAAAGACGCCCGGCAAACTGGGCGACGTCGACTGCCCACTATCAGCGCCGTCAGCA
AAAAACAAGGCAGCTGAATTAAGCGGTATAACAGAGGCCGGCTTTACCATGCTAAAAACG
GATGTGTCGGGACTCAACACAAAACAGGTCGCTGGCGGAACAAAAAAATGCAACCTGCTA
AGTTCAGTAAACGGCCAAGGCTTCGGACAGACAGAGGCGGCGATCAGCACCCACCACGAA
ATACTCGGAGGATACATTACAATCAAAGACACAAACACTGAAATAGACGTAACCGCGCAC
AACAAAGCACACACGGTCGAAAGCGGCAAGCACGAAAGCTGGACGGCGGCACATGCAGCC
ATTATGGTGAGCCCAAAACACACAACGACACCCTATATCAATGAAACTGGGGAAATTCAC
AGCAGATCTGACATGACAAAAATATTGCAAGCCGTGTACGCCGAAAAACCGCCCATAAGC
GGGACCACACTAGAGAACAAGGTCGTAGAAATATTTCAAGGAAAAGAAGAAAAGAAACTG
CAAGACTACGAAGACGCTGTAAACCAAGTAACGATACCAGCCGGCGTAGCAGGACTGGAA
ACTGACCAGACACTAGCGCAAGTAAACGACGAAGACAAACTAATCGCAATCAGAGCCTTT
TATGAACAGCAGGTCGGCGCAGCCTATGGCAAAATGGCAGCGACGATAGCCGAAGCAAGC
AATAAACAAACAGCCTCCGGCACAGCAGGCTGCGGTAAAAAACTAAAGAAAGTAGACTGC
AAAGAAAGCGATGGATGCAAGTGGAATAGCACTGACAAAAGTGAAGGAGACTTCTGCAAA
CCTAAAACAGGAACAGAAAACACAGCAGCAGGAGCAGGAGATGGAGCTGCAAGAGAACAA
AAGAAAGAGTTGAAATGCAAAGGGAAAGAAGAGAAAGACTGCAAATCCCCGAATTGTAAA
TGGGAGGGCGAAACTTGCAAAGATTCCTCTATTCTAGTAAACAAGAAATTCGCCCTCAGC
GTGGTTTCTGCCGCATTTGTGGCCTTGCTTTTTTAA
>cluster_26
ATGCTAAAAACGGATGTGTCGGGACTCAACACAAAACAGGTCGCTGGCGGAACAAAAAAA
TGCAACCTGCTAAGTTCAGTAAACGGCCAAGGCTTCGGACAGACAGAGGCAGCGATCGCT
GGCAGCCACGAAATTCTCGGAGGATACATTACGATTAAAAACAGCAACACTGAAATAGAC
GTGGCAGCGCGGGACAGAGCACACACAAGCGAAGGCAACAAGCACCAAAGTTGGACGCTG
GCACATGCTGCCATTATGGCAAGACCAAAGAGCACAAATAGCCCCTATGTCAACGAAACT
GGGGAAATTCACAGCAGATCTGACATGACAAAAATATTGCAAGCCGTGTACGCCGAAAAA
CCGCCCATAAGCGGGACCACACTAGAGAACAAGGTCGTAGAAATATTTCAAGGAAAAGAA
GAAAAGAAACTGCAAGACTACGAAGACGCTGTAAACCAAGTAACGATACCAGCCGGCGTA
GCAGGACTGGAAACTGACCAGACACTAGCGCAAGTAAACGACGAAGACAAACTAATCGCA
ATCAGAGCCTTTTATGAACAGCAGGTCGGCGCAGCCTATGGCAAAATGGCAGCGACGATA
GCCGAAGCAAGCAATAAACAAACAGCCTCCGGCACAGCAGGCTGCGGTAAAAAACTAAAG
AAAGTAGACTGCAAAGAAAGCGATGGATGCAAGTGGAATAGCACTGACAAAAGTGAAGGA
GACTTCTGCAAACCTAAAACAGGAACAGAAAACACAGCAGCAGGAGCAGGAGATGGAGCT
GCAAGAGAACAAAAGAAAGAGTTGAAATGCAAAGGGAAAGAAGAGAAAGACTGCAAATCC
CCGAATTGTAAATGGGAGGGCGAAACTTGCAAAGATTCCTCTATTCTAGTAAACAAGAAA
TTCGCCCTCAGCGTGGTTTCTGCCGCATTTGTGGCCTTGCTTTTTTAA
>cluster_36
ATGCTGGCGATTCTTTTTCTGGCACTGATCATTTTTACCTGTCCAGCTGAGCCAGCAGCC
AATGACGTAGCATTAGAATTCAACGCACTGTGCGAGCTGATAGGCATAGCGAGAGCTAAA
GACAAAATACCGAAGTTAACCCTCGGAACCAAAATAACAAAAGAAAAAGAGTTTATAATC
GCCCTAAATATGTCTGTCTCCGGCGATAAATTCTTCAACCAAAAGTTTGACAGACCTGAT
GCACCAGCAGGTGAGTCCCCACACTGGAAAAAGAATAAAGCCACCTGGCAAAAGCTGCAA
AAGGTAATAAACGACAAAAGCCAAGACGAATTCGGCCGCATAATAGAGAGACCGGCAAGC
ACAGAAGAAAGAGAAATAGCGGCGGCGTTAATCAACCAAACCGCCACGGAAGCAGAAAAA
CTAGCAAACACCGGACAAAGTGGGCCGACGGACAAGGACATCCAAGACCTGCTGCAAGGA
ACGGAAAGCGGAAAGGACGGCACACCGCCGGCAGAAGGCGGACCAACGTTTGGCGCCCCA
GCAACAAGCTGCGGCGGAAACGGCGGCAGCAACCAGGGGCAGGGGAGAAGCCTAGCCAGC
GACATACTCTGCCTCTGTTCGCACAACTCTGATGCCACAGGCTTTAAAGGCTGCGCCGGC
GAAGGTGCAACACAAACAATAACTTACAACGGCGGAGCCGGCGACCTCGCGGCGCTGGCG
GCGGTAACAAACAAATGCAAAATAAATGAAACAGCAGAGGTAACGGCTAACAGGATAGCA
GCAGCACTGACAACCTTCAAGAACCTTCTAGGCAGACACACAGAGGCGGCAGACCTAGGC
GGCCTACGACTAGGCAAAGGCCACGCCGGCAACAGCTGCAACGGCGGGACGGACGGCGGC
TGTATCCTGTATAAAGGTCTAGGAAAAAACGGAATCCATGACATACCTTGGGTAAAGAAA
CTCGAAGGAGCCCAACACTTACTGTCCTTACGCGACCAGGCAATCCGTGAAGAAAGGGCA
GTTCTCGACGGCATCACAACACTAAGAATGACGGCAGAGCAACTGCATAAGAGAGCTCTA
CTTACAAAAAAGCGACCAGCAGGCACACCATCAAAGGAACCAGAAACTAAAAATCAGCAA
ATGGCAGACTGTGAACAACACAAAAACAACAAAACCGAATGCGAAAATGCAGGAAAATGC
AAATGGGAAGGTGAGAATGAGACCAAAGGGGAATGCAAAGCTAAACCGGGATCAAACACA
CCAGCAGCAGGAGCAGGAACAGGAGATGGAACTGCAACAGCCACAACAGAGAAATGCGCA
GGGAAATTGGAGGATGCCTGCAAGAAAGATACTGGTTGTAAGTGGGAGGGAACAGAGTGC
AAAGATTCTTCTATTCTCCTAAACAAGAAATTCGCCCTCAGTGTGGTTTCTGCTGCATTT
ATTGCCTTGCTTTTCTAA
>cluster_416
ATGGCCACATTTATCTGGAAGCTTTTTCTCGTGGTAATGGCTAGCGGAATAGCGACGATA
AACGCAGCAACTGCAGTAGGAGAGGCCGGGAACCGCAGGGAGTTCCAAGCGGTGTGCGCT
GCACTAGCCCTTGCGGCCGGGGAACCTGAGGTAGCGGTGTTGCCGACCGAAGTCCAAACG
GCACGGGACGAACTGTTAAATCTGCACCTGTATTTAGCCGGTCCAGAATTTCAGGCATAT
TTCCTAGGCACAGACAAAAAAACTGCCAGGGAGTTTCCAACAAAAGAAGCGGAAAGGCCA
TCGGGAGAAGAATGGGATGCCGATAAGTGGGCTGCTTACGGAAGAGCGGCTGTGAAACTC
GCAGTGGCAGGAAAAGCAGCTGACAAGGTGACCGAAGCGGGCTTTTCCACATTAGCTGAA
GCTGCTCGCACGGTTGCGGCCAAAAATGTTGCAGATCTAGTGAATCAAACAAATGTTATC
ATTAAAAGTATTAAAAATGAACCTCCGACAACCGCAGAAGTGACTGCCGACGCAATAAAG
CAGCTAGTAAACGAAGCCGCCTATGGCGCAGCCAAAGGTGAAGCACAATATGCGCAACAA
AGCCCGTCACCAGACACCACTTCTAAAGTAAGCCGCTGTACACCAGCTACTTTGGACAAA
AGCGACAACACGCTAGCAGCGGTCCTCACCTGCCTTTGCATCCCCAAGGCACAGGGGTCG
GACCAAACTAAGGCATGCGATGTGACGACGCCGATACCAGGAGGAACTGACTGGACCACC
ATTAGCACAAACGCCATCAACACAGCGTTTCAGCTAGTGAAAGGCAAATGCAAGATAGGA
AGCGACGTCAAATACAAGGCGGACGACATCGAGGATATAACAAGAGCACTAGAAAAGACT
AATACACAACCATGGCGATGCTGGTTACCTAGGCCATTACAGCCAAAACAGCTGCGACGG
CAGCAGTGGCAACGGCATGTGTGTAAAGTACACAGGTTACACAACACGTGGCAGCGGCGG
CTTCAAAAAAATTTACTGGGCGTCCAAACTACTACAAGCAGCAAGCAGTATGAGAAAACA
AGAGGCAAAGGCGCATACATGGAAGGCGATGTCAAAAGTACTGCAAGGTAA
>cluster_290
ATGTACAGTTTCTGTACTATATTGAAACAAAGAAGCACTCAAGGTAGGGAAGCCAAGTGG
CTTATACTGATAGCTACAAGCAATAACAACCCGACAATGGCACGACACACACGGAAGGCG
CTGTATCCTGTTGCACTGATATACCTAGCGAGCTGTTTCGTGCCTAAATCACGGGCAGAC
GACTACAGTGACGAAACCAACAAAATAACAGACATATGCAAAGAGCACGAGTACCTAACT
CAACTGGCATCAGCGCTATCAAGTCAACTAAGCCCAGAAAAACAAGCACTGACAAGCCTC
CAAGGGCTGCAAAAAAAGTGGCGTTTACACGCTGCAGCAGCGACGAAACACAGAGATCGC
TGCCTCCTAGTGGCTCTAGAAGCTGAAGCTTCAGCACGAATAGAGCGCGGCAAACGGGCA
ATAGAACAGGCACAGCCCATACAAACGGCAGCCGTCGCGGCAATTCAGAAGCAACTCGGA
ATCCTCGAAGCCGCGCTACACACAACAACGCTAAAAGTCACCGATGACACAACTTCACGC
AATGACCCGAACAACGCAAACAAGGCCGACCTCTATTTCAGCATCGTGGCCGGTGCAGCC
AAACCATGCGAGCTGCGCAAGCCGGACGCCGATGACCCATTCAAGAACAATCCGCTCAAG
GCAAACAAAATAACGACTCTCAAACTAACAACATTATCCAAGATGAAAGACAACCTAAAA
GAATCAAAGCTCGCAATAAGCAGCGCAACCAGCGGCTGCCCGACAGGGAGCACCGGCAAA
ACGTCAACATCTGCGCGCCTGAACGGCTGTAACATAGGAGGCGGCGCAACATACGAATGG
ACAACAGCACCGGCTATCGCCACAGGCAGCCAGGAACCAACAGCTATATTCCAAGAAAAC
GAGCGCACAACTGACTGCGGCACATTGCACACAGAGCTGAAACTTCAAGCTGGTCACCAT
GCCCAACTTGCAGCGGCTCTTTGCACTGCATTGAAGATACAGAGCCCAACAGTAACCTCG
TTTGATGGTGCCACAGGGGTGACTTTGGCAAAAAGCAGCACAATCCGACAAGCTTTAAGG
AACTGCGACCCGCAATTCACCACAATTTCTAACCCAGCGGATGATACTGAAGCAAAGGCC
CTCGTCGACTACATTACCAAAGCTTATGGCGAAGCCAGTGATGCATTCGCATCGAAATAT
GTCACAAATCTAGAAAACGAGGAGATTCAGACACGAGAAACCAAGACAGTAGAAGGTAAA
AAGGTCAACCAATTAAAATCAAGTGAAGCTGTTGCATCTGCTTTAAGTCATTTGGAAGGG
TTAAGAATAAAAAGGGAACTTGAAGCAGAGAAAAAAAACATACCCGCAGCAGTGGATACC
AAAAAAGTAGAGGACTGCAAGGGAGAAAAAGACGAAACTAAGTGTAACAATAAGAATGGG
TGTGAATTCAAAGATGGAAAGTGCAAAGTTAAAGACTCAGTGAAAGCAGAGAATGATGCA
AAAACCACAAACACCACAGCAAACAGCAATTCTTTTATCATTAATAAGACCCCTCTATTG
CTAGCAGTTTTGCTTTTTTAA
>cluster_1146
ATGGCCACGGGACGGCCAAAAAACGCCAAGTGGGCACGGTGGCTGTCAACAGCCGCCATA
ATAATCGTCGCAACACTTCCAACTACAACAATGGCCGCAGAGCGCACCGGTCTGCTGGAA
ACAGCCTGGAAGCCTTTGTGCAAACTCACAACCGAACTTTCTAAGGTTAGCGGCGAGATG
CTGAGCGAGGGACAAGAAGTGATCAGTAACATTCAGAAAATAAAAGCGGCAGAGTATAAG
GTCAGCATTTACCTAGCCAAAAATCCAGAAACGCCAGATCTGCAACAGTTAACGCTGCTT
CGTGCTTATTATGCACGGAAAAGCAACGCTGGACTCGAGACCTACAGAACCATGGGGCTA
GCCACGCAACTCCGTTCCGCTAGGGCTGCTGCGTATCTTAAGGGCGGAATCGATGAGTTT
CTTAACCTGCTGGAATCTCTGAAAGGGGGCGCTCAAAACAAGTGCCTACTAACAACTAAT
GCTGACACAGCAGCCAGTCGACAAGGCTCCAAACTGAGCGGGGAGGAGTGCGAGCTAAAC
ATGCCGCCCGCAACGCCAGGACCAGGAACTCGAACTGAACTAACGGCAGCGGGGTATCCA
AATCTACGACACGGCGGTGGAAAGACGGATAACACGTTCCAGCCAGCAGAAAGCACTGGA
ACATGCAAATTGCTGAGCGGCCACAACACAAATGGTTACCCGGCCACTTCGGCCCTGGAC
AGCGCACCGCGGGTGCTCAGAGGGTACATGACAATACCGAACACACAGGTGGAAGCGACG
TTAGCAAACATGCAGGCCATGGGAGAAAACCACAAAACAGACGCCCCGGCGTGGCACGAA
GCATGGGAGGCACGAAACAGCGAATCAAAGGCAACAGACATAGCCTACACAAACGAAACT
GGAAACCTGGATACACGGCCGACACTCAAAGCGCTAGTAAAAACACTGTTGCTGCCAAAG
GGCAGCACTGAGCCCAACGCAGAGAAAACAAAGCTGGAAGCACTTTTCGGTGGCCTAGCA
GCAGACAAAACAAAAACATACCTCGATATGGTGGATGCCGAAATAATACCAGCTGGCATT
GCAGGCAGAACCACTGAAACACCCCTAGCAAAAATTCACGATACAGTGGAGTTAGGAGAC
ATCCTTTGCTATTACGAGATGATAGCCGCACAAAATGTGGTAACTCTAAAGAAAAATCTA
GACGCTGTGAGCAAAAAACAGGAAACAGAAGCAGCAGAAAACAAGGAAAAAATTTGCAAT
GCAGCCAAAGACGACCAAAAAGCCTGCGAAAAGCTAAAGAATAAGGGGTGTGTTTTCAAC
AACGATGGCGAGGAAAACAAAAAGTGCAGATTGAGTGAAGAAGGCAAACAAGCAGCAGAA
AAAGCAAACCAAGAAACAGAAGGCAAAACTGGAACCACAAACACCACAGGAAGCAATTCA
TTTGTCATTAACAAGTCCCCTCTTTGGCTTGCAGTTTTGTTTTTCTAA
>cluster_836
ATGCTACAAGGGCTATTGGCAGGTCTAATCGTTACCACGACATGGCTGAGCATACAGCTA
GCTGTGGTAAGTGCCAACGGCGGTGATTCCTTTGCTTTGGAAGACAAAAATGGAATCTGC
CTTTTTTCGGAAGAAGTAACAAAGTATGCGGCATACGTCATGACGAAACTACGAAACCAC
GAAGCGGCGATGCAACAGGCGTATGCAACGGAGCAGAAGTTAGCAATTTACTTCCAACAG
CACTACACCGACACAGGGCGGAAAATGGGACCAATTTTAGCGGCCCATACAGAGAAAAGG
CCGATCGACCTTGCGCCCATCAAGAACGTAGGCGGCAAAGCAGCGGACGCGATCGCGACC
ATCAACCATTTAGCGGGCAGGTTAACGGAAACGATGGAATTGCTCGCCAGCATCCACAGA
GAAGCCGGCGCTGACTCTAATGAAGGCTGTCTCACAGCAGCGACAAATAAAGTCCACCTA
GGCCGTTCAACGCTAGCGAAATGCGGCGCAACTCACGTAACGGCAACAACGGATGCAACA
GAGGAGCTGACGACACTTACGGAGGCGGGCTTCCCGAAATTGCCGAACGCCAGGGGCTCA
ACCAAAGTGGCGGCAGGCACGGCGCAGTGTCGGCTTCTGCAAACGGACAACACGGACGGA
CCGATAAAGAGCCAGACAGCCAGCAACGACTTAACCCTAGCTGCTGGCTATGTCATACTC
AACGACAACAGTGCCGACTACACCCTGGCAAACCTGCAAAACCTAAAGGCAAACAGCGCC
GCAGCTGCGCCACAGGCGTACAAGCAAGCTTACCTAGCATTTACAGCATTCAAGGCGGCC
GAAGGACATTTACAACCGGCATATGTCCCACTAACGGCCAGCGACGTCACAAGCTCAGCA
CAAGCCATTCATACATACAAACTGCTAGTCAAACAGATGACCGAAGAGGAAATCGCAAAA
GCGTCAGCGGAGACGAACAATACCATCGTCCAGGAGATGAAGGCCCTTTACGGCGAAGGG
GCTGCCTTCACAAACAACTGGCTAAACAAAGCGGCGGACAACGAAGTGGACCCAATTTCT
TACGGCGGCAGCGGAACCTCCAAGACATCGTTGAAAAGTGAAACAGATGCCGAACGCCTA
CGAAAAATACGTGTTTACTATACGATGCAGAGGTCCGCAGCGGCAGCTGCGGCGATAGCC
TCAGTCCAAGCAGAAGTTGACAGGCTGAAGAAAGGTAGCAAAGCAGCCGCCAAAGTTACC
GAAACAGACGACACTTGCGAAAAGAAAGGAACAGGAGATAACTGCAAAGATGGTTGCAAA
GTGGAGGGTACAGGCAGCGATAAAAAGTGCGTAGTGGATCCAAATTACACCCCAAGACAA
GCAGAGGGAGGAGAGAAAGATAGCAAAACTGGAACCACAAACAGCACAACCAGCAATTCT
TTTGTCATTAGCAAGGCTACTCTTTTGTTTGCATTTTTGCTTTTTTAA
>cluster_468
ATGGGCCGACCGGTAACTTCTTTCAAAGAGACAGTAGTCTTGACAATAATATCTGTGTCA
CAGGCGACCGCAACCGACTTTGGACCGGCCGGTGACAGCGTAACAAACACCTGCAAGGAA
GCAGAGTTTTTTGCCGCAACGAAAACTTGGTTGTACAAGGAGCTCCAAACCAAGTACAAT
GCAATTTCCGCATTGGAAACGGAAAAACAAAAATACGAACTAGCAGCGGCAGCGGCGGTA
GAGCCTGTCGCAGCGAATAAGTACAAAGCACTAGCGATCTTCACAGCACTGTGCCAGCAG
CGTGCAATTGCGCAATACCACAACAAAGTTACAGCGGTAAATGACTATGCAGCCAGGGCA
TCAGCATGGGCGGGACTGCTAGTCGGGCAAGCGGTAGCAGCGGATGTAACATACAAACAG
ACAGGAACCGCCACCGAATCGGGGACGAACAGCAAAGCAACACTCCAACTGACACCAGAG
AAGCCCGCAACGAACACCTGCTTCAACAGCAAAGTAGAGGCCAAAATGACAGACGGTGCG
GAACTTGAGCTAAGAAACATCAAGAAGATAAGGATCACGCCAGATAAAAACATCCTCAAG
CCACAAGCGGCGCTAAACATCGAACTCCAGGCCACAACAAACGCGGCAGACACCTACAAT
TCGGGGACACAGGTCTTTGACAGCTCGCAAAGCGTAGCCAACATAGTGAAGACACACGCC
TCAGCAGGCAACCAGGGCTTCAAAATCTTAACAAAAAGCACAACGGCACAAACATACGGC
GGCAGCATCGGCGTCAACCTAGGAATGGAGGAAGCACAACCGGAAAACTGCATTAAAAAA
CCGCCAGAAGACGACAAGCTAATTCCAACAAACAACCAAATGCGATACAGCTTATGCACG
GCACTAAACGCCCTCAAAGACGCACCGACATCTCCAGCCACAGGCAAGATCTCACTTCTA
ACCACGGACCCAGACTTTAAAAAAATTGCAGCCAGCATTCTTCTGACAACAGAACAGCAA
TCACAGCAAAAAGGCAAAACGGACACGACATTAATAGAGCAAAAGATAAAAGACCTCTAT
GGGCCAACCGACGCAGAATTCACAACCACTTACATCACGAATATAGTCAATCAAAACATT
CAATACCTCAACAATGGCCAAAACGCGCAAAAAACGATCGCCCAACTTGCAGGAAGCAAT
GAAGCGGTAGCAGCACTCAGTTATTTACTCAGAGAAAAGGAGGTGACGGTGAAAGAAAAC
AGCCCCAAAACACAAAAACACAATTGCAAACCAAGAACCAAAAGCGAATGTCAGCCCGAA
ATTGGATGTAAATGGGAAGGAAATGATGAAAATGGAGAATGCAAAGCTAAAGGTGGAGAA
GGACAGACAAACACAGCAGGAGCAGGAGAAAAACCTGCAGGAACCGCTACAAACACCACA
GGAAACAATTCTTTTCTCATTAAAACTTCCCCTCTTTTACTTGCATTTTTGCTTTTTTTA
GTCCCTCCCCCCTCAAATTTCCCTCTCTTTTTAAAAATTTTCCTTGCTACATGA
>cluster_1258
ATGACAACTCTGACCGTCGGATCAATCTGGTTGCTCACAATAGGCGCAACAGCAAACATA
GACAGAGGCGAAAACAGACTTGAACATGCCGCGCTCTGTAGTCTCGTCGCACTGACGGAC
GGCAGCCTAGAAGCTCCTGTCATCCCACCAATCGACAAGGGGACATATCAGCTCATTCAA
AATCTAAACTTTTCAACGTCACCGAAGGCCTGGCAAGACAGCTTCTATCAAGGGGGAAAC
ACAGAAAAAGTCCACACCGACGCCCAGGCGTACCACAAAGCGTACAAAGGCTACGAAGAC
TACTGGAACGACTGGCAGGATGCCGCCACAGCGGTGGGCGCAAAAACGAAGGAAGCGAAG
CTGAAGGAAAGTGGTGCCTTGGAACTGGACGGACGGGCCAAACAATATGCCCATACCAAA
ATCCGCTCAATTGCTCTTCGCGCGAGAAAGATCTGGCGGGCCTCAACATCCAGCACAAGC
GAGGCGGCGGAATTCAACGCGGCAACTGAACTAAAAAAGCTTAAAAAAGCAATTTATGGC
ACCGAAACGAGCAGCCGAAACGATGCGACAACCGACGGCGTCTTCAATGGAGACCCAGGG
AACTCGAGAAACACAGCGTGCGACGCCGCCGTAGGCACCGGCAAGGCAACAACAGTAGCG
GCTCAGCTGGCGTGTGTTTGCCTTAAAAACACCGCGAGCAACGCCGTCGGGGTCTGCACC
GACAAAGCAGACGGACCCACGGGGTGGGCGGCCGGCACCACGAAATTTCAAGACGGCGAC
GTCCAGGCGGTGCTCAAAACATGCCCGAGCGGCAAAGGGGCCGCAGTAACAGCAACAAAA
ATAAGAACGGCAGCGGAGGCAGTGCGCAGCCTATTAAGCAGCGACAGCGGCAACGCGTAC
CTAGGAAAATTCAAAAACACAAACTGCGACGGCACTAGTGGCAACGGTATATGCGTAGCA
ATCACAGGATACGATGCCGACCCAACGGCAGGATTCAACAAGCTAGGCTGGCCACAGACA
CTACACGCAATAGCCAAGGCACTTGAAGACAGAGAAGCAGCAGCAGTGTTGGCGGCACAA
ACAAATAAATTGCTAGAAGAGGAAGCTGGCAAAGCAATGGATGTAGTAAAGGAAGCAAGA
GAGGCAACGACAACTGCCGAAAGCGGACAGACCAGACAACAACCCGAACCCAGAAAAGAA
GAGAAAGACCGATGCAGTAAACACAACTCAAACGGGACCTGCACACCAGACAATAACTGC
AAATGGGAAGGAAATGATGAAAATGGAGAATGCAAAGCTAAAGGTGGAGAAGGACAGACA
AACACAGCAGGAGCAGGAGAAAAACCTGCAGGAACCGCTACAAACACCACAGGAAACAAT
TCTTTTCTCATTAAAACTTCCCCTCTTTTACTTGCATTTTTGCTTTTTTTAGTCCCTCCC
CCCTCAAATTTCCCTCTCTTTTTAAAAATTTTCCTTGCTACATGA
>cluster_820
ATGTGGTTTTTGGCACACTTTATAATCCAACTTGTTGTCAGCACAGCCGTGATTGAAGCG
GCCGAAACAGCAAAGGGGGACAATGCAGCTGATTTCGCAATGATATGCAGGTTTATCAAT
ATGGCACAGACACTAAAACCAGTGCCTCAATACAAAGATGAAGTCGATGCCTTAGCAACA
GAAGTGGTGGCAATAAATATGACGGTAGCTGGCCCAGCGCTTTCAGACCTTATAGAAAAA
GATAAAACACCGGAAACTCTAACTGAAAAAACAAAAGCTCCACAATCAGGACCTGAAAAA
GAGAAGTGGACAGCGCATTGGAAACTCTGGCAAGCAGCCAAAACTGAAATCACAGACCCA
GTAAAGGCAAAGAAATATGCGTTGTGGAAAGCAGCCAAACTAACGCCCCATGCCCGCGCC
TTACTCCTCCAAGCAGCGCAGCACGCACACAGCGTTTATTCACAGGCACCGGCATTACGG
GCGCAGGTATCAGACACTGGCATAAAAGCTGACGCAAGCAAAGCCCTTTACGGGGGCGAC
GGAACAGCCAAGGCGGCACCATCATATGGCAGCGGCGGACGCGGCGCCATATGTGGGACG
CCGCCCGGCTACACGAACTCGCAAGCTGGCAGTTCGCTGCAGCTGGATGTTATTTGTCTG
TGCGCATTCCAAACCAACGGCCTCGACGGAGGCGAAGCATGTTGCAAAGACTGTGCAACC
GGCCCAGGAACGCTAGACACGACAGACTGGAACCCAAACGGTGACAGCACAAACATCTGG
ACAGCACTCAAAAATGGGTGCACCAACATTAAAACAGGTGAACAGCTAACACTGGAGGCG
GTGCAGGCAGCCAAAACCGACTTACTTCAAAAACTGCATTCGGCGCGAGCTGGCGCCAGC
AAGGAATACTCAACCTATCTGGGGCAAATGGATGGCACCGCTGCGGGCGGTTGCAGCGGC
AGGAACAGCGATGGGGGCAGATGCGTAGCTTACAATCCAAAAGTGATCAAACCTGGCGGC
AGCGGCATACCGTGGCTAAACGAACTGACCAAGGCAGCAACCAGCACGCAAACGATGGAA
GAAGCCGCCACAAAGCTAACGAAGCTCAGCGAAGAACTCGAAAAGCTCAACGCAAGTACG
CACCTGCTAGTTTTGAATGTCGCCTACGGTGGAGAGGGCAACACACAAGCATCCAAAGAG
CAGTCGACCAAAAGCAGCGGAGCAAAACCAACTAAATGCAAACCGCAAAACGCAACTCCT
GCCGAATGTCCGGACACTGACTGCGACTATGATAAAGAAAATGGATGCACAGCTAAACCA
GGAACAGAAACCGCAGGAACAGGAGAAGGAGCTGCAGGAACAACAAACTCCGATGCCAAA
AAGTGCTCTGAAAAGAAAAAGCAAGAAGAATGCAAAGATGGATGCAAATGGGAAAATAAT
GCTTGCAAAGATTCCAGTTTTCTAGTAAGCAAACAATTCGCCCTAATGGTTTCTTCTGCA
TTTGCGGCCTTACTTTTTTAA
>cluster_1603
ATGATGATCTACTTATTTTTAGCAGGAATGATGGTTTCCTGCGCCATGCACACTCAAGCA
GCTGAAGATCCAGCAGCAGCAGCAATAAATACACCGTGTGAAGCCGACATTTACCTAGCA
GCGCTACAAGCTACACTCAAACAACGATTAGCGGCCAACGCCAACGCAGCAAAAGAACTA
ACTGACCAAGCACGTACACTGAAAGTGGCTGCAGTGGCAACGGCAGACGCAACCAAAAGT
TGTTTGCTGGCAGCGGCGGCCGTAGTAGCAGCGGAAAAGGCAAAGGCGACCCAACAACAA
GCTGACCAGCGCAGTACAGCTTTCAAGACAGCACTCGACCAAATAACCAAGCTACGAACA
GAATTGGCGGCCGTAGCGACAATCAGCCAACTCAGGCTCGCAGTGAAGGCAGATGGCCAC
AGACAAAAGGAATCGACGCAGGCAACGCACAGCATCATACAAGCGGATGCGCAAACACCA
TTAGGCTGCAGCGCGGAACATAAAGCGGCCGGCGGCAAGATCAGCAGACTCGTGCCAAAC
CCGGCTAATTTGCTAAGTTTACGTTTAGCAGACAGCAGTAAAAAGGCTCAAGGCACCGCC
GACAATTTGCTTGAGCTGACGATGAACACCGGCTGCAACCACGGCGGCGCAGCATACACA
ACCTGGAGCGTAGCTGCAGCCAGCTGCGTCCAAGGAACAATAACAAGTCTGTCGCCAACC
ATAACGCAATCAGGGCTTAAGCAAACCGACAGAACTGAACCCATAAAGAGCCTCCAGCTT
TACGCGACCCCAGGCAGTGTCGGCGACTGCAACCCAAACCACGACAAAGCGACAGAGGAC
GACAAGCCGGACGAATACGCCGCAAAAGCTATCTGTAACGCCCTGCGGACACAACCAGCG
GCTGGCAAGCAACTAACATTAAACGGGGAGGCCCTAGCAGCAGAAACACTGGTTGCCGAA
GCAGCCGGCAGCTGCCTTCCCGGGTACAGAGGGAATAAAAAGCTTTCAGAGGAAGAGCAA
ACAGCGCTAACTAAATTTTTAAAAGACGAATATGGAAAAGACAACGACGCCTTTAACGCC
AAATTCACTACTCTAAAACCAGGCCACAAGGTTAAAATTCATAAAGGAGGAGAGGTACAA
GCTGTGGATATTGGGGACGTCAACACAGACGACGAGGCACTAAATGCAATAAGCATAATA
CTAGCCGATCGCGCAGCAGAGATAGAAGCTACGAAACAAACAAAAGCAGCAGCAGATTCC
AAGACAGAAGAAAAATGCAAGGAAGACACTGAAGAAACCAAATGCAAGGAGGATAAAGAT
TGCGAATACAAAGATGGAAAATGCAAACTTAAAGAGGGTGTGAAATCTGAGGGGAAAGGG
ACAAAAGGAGAACAAAACACCACAGGAAGCAATTCTTTTACAATTAAGAAAGCCCCTCTT
TTGCTTGCATTTTTGCTGTTTTAA
>cluster_368
ATGACAAAAATCAGCCCGGCTTGCAACCTACTAATACTAGTTTTTATAGGCATGTGGTTC
GACGCAAAACCGCTAGAGGCAAATCTAGCCGGAGGTGAGAACCGCCGCGAACACGAGGTG
TTGTGCAAATTTGTGGCGATGACCGATGCGACGCCTGTACTACCACCGGAACCAGCGGAC
GCGGAAGATGAGTACAGGCTAATCCAAGCACTGAATCTGTCTACATCTCCAGACGACTGG
CAGAACATGTTGTATGAAAACAAAGCCGATAAGAAAGTTCATGACACACCGGAGAAAGCT
GGCAAAACCGACAGAGGCTTCGAAGGCGACTGGGCGGACTGGAAACAAGCTGCACAGGAC
ATACTACCAGACTCGGGCTACACCAAAATACACGACATAAAACTCCAAGACCTCAAGCCG
TTTCAAAAAATGGAGGCAGCGAATGCAATAAGAGCTATAGCGGCACGGGCTAAGCAACTG
AAGGCCGAATTAGAACAGCTAACCCCAGACGAAAAAGCGCTCTCCACCAGCGAAATCACC
AAAAAACTAAAAATAGCAGCTTTCGGGACGCACGAACGGGACAGAGCAGCAGTAACACTA
ACAGACGTATTCGGAGCTGACCCAGGCGCAAGCCACCAGAGGAGCGCAGTATGCAACGCA
GGGGCAACACCAGCGGGACCACAAACGGCGTTAGCGACACTAAGCTGCGTATGCACAAAA
GCAACAACCTCGGCATCGGCACCGAACAACCCGGCCTGCGACAAAAAAGCCGACGGCGGA
AGCGGATGGAACAGCGGCAGCGGAGCAAACCAGCCGCCCATAGCCGACATACGCGCCCTA
GCGCAATCGTGCGGCAAAGGAACAGGAACAGTTACAGCAGACAACATAGCGCAAGCCGTC
GAGGAACTGCTACACCTTGTAAGAGTAGACAGCGCCGATGGCTACATCGGAACGCGGCTG
AGCGGCGACTGCAACGGAGGCTCTGGCACCGGCATCTGCGTCAAACTCACGGGCTACACA
GCAAACCCAGCGACCACCATAAACAAACTGCAGTGGCTAAGCAACCTCAAACAACTTGCA
GCCACCCTCAATAGCCGTCAAAGCAAGCACACCGCAAACCAAAACAAGGCAGCAGAACTC
AAAAGAGCTGCAGCACAAGCAGTGCAAATCGCCAAAGAAGCCAAATCCTTAACAATCTCC
GCAATCAACACTAAAAAAGCTGCAGCCGACGAAGAAGCAACAGCAATCTCAAACAGAGCC
TGCGAAAACCACACAACAAACGCAACCTGCGGAACAGACAATAACTGCAAATGGACTAGC
ACTACAGAGGTTAAAGGAGAACACTGCAAACCTAAAGAGCCAAAAGGACAGACAGACACA
GCAGCAGGAACAGGAGAGGGAGCTGCAGGAACCACTGCAAACACCACAGGAAGCAATTCT
TTTGTCATTAACAAGTCCCCTCTTTTGCTAGCATTTTTGCTTTTTTAA
>cluster_1291
ATGGGAAAAGGCAGAATTTTATTAATACTATTGCTTATCGCAGCGAAGTCGCTACACCGT
GCACATGGAACGGCAGGCGATGCACAGAATGTTTTCCTGGCATTGTGCAACGCCTGGCGG
ATAGCCAAGTCCGGCGGCATTCCGGCTTTCACGACGCCGCCGGACGAAACAGACTACAAA
GATATACTGTACTATAATATGAGTGCAGCAGACGACAAATGGCACGCCTTGCTTGACACT
GCTGCACCAGAAGGAACGTGGGATAAAATGAAGGTAACGCTAGGCGCTCAACAAAAGCAC
TTTGATTGGACAGGAAAATGGGAAGAATGGCAAAGACAGCGACAACACACAAAACCAGGT
GCGAAAGACAGCAACTGGGCAAAGGAAAATCCTCGGCCAATATCAAGAGAGGAGAGGGCG
CGTGCGGCTCGAGCACTGAATCTAACAGCTCACATCGCACAGCAGATCAATGAACAACTA
AAAGCACCTCCCACAGAAGGCGGTGAAAACTTAATAGAGAAAATCAATTCGGCGCTGCAC
GACGCAATGTGCGGAACAGACAACAAATACAAATTTGAGCCATCAACACAAGCATGCAAA
GCGGTAACGGCCGCAATAACCAAGGCAACCGACTGTGCAATCGCAGAAAACGGAAAGAGT
ATTGGCAATGACCTAGTATGTGTTTGCGCGGACGGCACAGACAACGCCTGCGGAGCAACC
AACGCCGACACATATGCCAAAGGCGACAGCAGCACCGACAGAATCGAAGGAACTGCCGGA
ACATGCCCTGAGAAAGCACCAGTTCAACAATTGGACTCTGAAATATCCGCCGCCATCGCC
CAAATAGGCGCGCTAATGGCCCAGCAGACCCCGTCCGATAGCAAAACCGTGCTAGGCAAA
GAAAACTCTGGAAGCTGCACTGACAGCGCAGCCAACTGTGTTAACTACCACAGCTATTTC
AGTGGCGACAACGGAGGACTAAGCAAAGTGCCATGGATCAAGAAGTTAAAAGAAGCAGCA
AACCACTACAAACTGTACGAAGCAGATAAACAAAAGCGGATACGACTAAAGGAACAGCTG
GCAGCGCTTAAAAAAGCAGCAGAATACGAGTACAACACTAAAGGACAAGCAGAACCATCA
ACAATACCAGTACAATCGACAACGGCCACCGCCAGAAAGGAGATAGCCTGTGAAAGTTTT
AACAACAATGAAACCCATTGCCCAACAGACTCTTGTGAATATGATAAGACAAAAAAGGAA
TGCAAAGCTAAACCAGGAACAGAAACTGCAGCAGCAGGAACAGGAGAACCACCTGCAGGA
ACCAGCACAAACAACACAGGAAACAACAATTCTTTTGTCATTAAAAAGGCCCCTCTTTTG
CTTGCATTTTTGCTTTTCTAA
>cluster_2237
ATGGGAAAAGGCAGAATTTTATTAATACTATTGCTTATCGCAGCGAAGTCGCTACACCGT
GCACATGGAACGGCAGGCGATGCACAGAATGTTTTCCTGGCATTGTGCAACGCCTGGCGG
ATAGCCAAGTCCGGCGGCATTCCGGCTTTCACGACGCCGCCGGACGAAACAGACTACAAA
GATATACTGTACTATAATATGAGTGCAGCAGACGACAAATGGCACGCCTTGCTTGACACT
GCTGCACCAGAAGGAACGTGGGATAAAATGAAGGTAACGCTAGGCGCTCAACAAAAGCAC
TTTGATTGGACAGGAAAATGGGAAGAATGGCAAAGACAGCGACAACACACAAAACCAGGT
GCGAAAGACAGCAACTGGGCAAAGGAAAATCCTCGGCCAATATCAAGAGAGGAGAGGGCG
CGTGCGGCTCGAGCACTGAATCTAACAGCTCACATCGCACAGCAGATCAATGAACAACTA
AAAGCACCTCCCACAGAAGGCGGTGAAAACTTAATAGAGAAAATCAATTCGGCGCTGCAC
GACGCAATGTGCGGAACAGACAACAAATACAAATTTGAGCCATCAACACAAGCATGCAAA
GCGGTAACGGCCGCAATAACCAAGGCAACCGACTGTGCGGCCGAAGAAAACGGAAAGAGT
ATCGGCAATGACCTAGTCTGTGTTTGCGCGGACGCCACAGAAAATGCCTGCGGAGCAAGG
GGCGCAGACACATATGCCAAAGGCGATAGCACTAACGACAGAATCGAAGGAACTGCCGGA
ACATGCCCTGAGAAAGCACCAGTTCAACAATTGGACTCTGAAATATCCGCCGCCATCGCC
CAAATAGGCGCGCTAATGGCCCAGCAGACCCCGTCCGATAGCAAAACCGTGCTAGGCAAA
GAAAACTCTGGAAGCTGCACTGACAGCGCAGCCAACTGTGTTAACTACCACAGCTATTTC
AGTGGCGACAACGGAGGACTAAGCAAAGTGCCATGGATCAAGAAGTTAAAAGAAGCAGCA
AACCACTACAAACTGTACGAAGCAGATAAACAAAAGCGGATACGACTAAAGGAACAGCTG
GCAGCGCTTAAAAAAGCAGCAGAATACGAGTACAACACTAAAGGACAAGCAGAACCATCA
ACAATACCAGTACAATCGACAACGGCCACCGCCAGAAAGGAGATAGCCTGTGAAAGTTTT
AACAACAATGAAACCCATTGCCCAACAGACTCTTGTGAATATGATAAGACAAAAAAGGAA
TGCAAAGCTAAACCAGGAACAGAAACTGCAGCAGCAGGAACAGGAGAACCACCTGCAGGA
ACCAGCACAAACAACACAGGAAACAACAATTCTTTTGTCATTAAAAAGGCCCCTCTTTTG
CTTGCATTTTTGCTTTTCTAA
>cluster_1339
ATGGGAAAAGGCAGAATTTTATTAATACTATTGCTTATCGCAGCGAAGTCGCTACACCGT
GCACATGGAACGGCAGGCGATGCACAGAATGTTTTCCTGGCATTGTGCAACGCCTGGCGG
ATAGCCAAGTCCGGCGGCATTCCGGCTTTCACGACGCCGCCGGACGAAACAGACTACAAA
GATATACTGTACTATAATATGAGTGCAGCAGACGACAAATGGCACGCCTTGCTTGACACT
GCTGCACCAGAAGGAACGTGGGATAAAATGAAGGTAACGCTAGGCGCTCAACAAAAGCAC
TTTGATTGGACAGGAAAATGGGAAGAATGGCAAAGACAGCGACAACACACAAAACCAGGT
GCGAAAGACAGCAACTGGGCAAAGGAAAATCCTCGGCCAATATCAAAAGAGGAGAGGGCG
CGTGCGGCACGGGCAATAAATCTAACAGCTCACATCGCTCAGCAGATCAATGACCAACTA
AAAGCACCTCCTACAAAGGAAGGCGTAGACTTAATAGAAAAAATCAATTCGGCGCTACAG
GAGGCTATGTGTGGAGCCGACGCGAAATACAAATTTGAGGCATCCACAAAGACATGCAAA
AAGGTGGCGGCCGCAATAACCAAGGCAACAGACTGTGCGAAAGGAGAGAACGGCAAGAGT
ATTGGCAATGACCTAGTATGTGTTTGCGCGGACGGCACAGACAACGCCTGCGGAGCAACC
AACGCCGACACATATGCCAAAGGCGATAGAACCAACGACAGAATAGAAGGGACTGCCGGC
ACGTGCCCCGAGAAGGCAGCAGTTCAACACTTAGACTCTGAAATATCCGCCGCCATCGCC
CAAATAGGCGCGCTAATGGCCCAGCAGACCCAGTCCACAAGCAAAACCGTGCTAGGGAAA
GAAAACTCTGCAAGCTGCACTGACAGCGACGCCAACTGTGTTGACTACCACACCTATTTC
AGTGGACCGGACGGAGGACTAAGCAAAGTGCCATGGATCAAAAAGTTAAAAGAAGCGGCC
GGCGCCTACAAACTGTTCGAAGCAGATAAACAAAAGCGAATACGACTAAAGGAACAGCTG
GCAGCGCTTAAAAAAGCAGCAGAATACGAGTACAACACTAAAGGACAAGCAGAACCATCA
ACAATACCAGTACAATCGACAACGGCCACCGCCAGAAAGGAGATAGCCTGTGAAAGTTTT
AACAACAATGAAACCCATTGCCCCACAGATTCTTGTGAATATGATAAGAAAAAAAAGGAA
TGCAAACCCAAAGCAGAAGCAGAAACCACAGTAACAGGGACAGGAGAGACAGCAAAAGAG
GGAGAAACAACAGAGAAATGCAAAGGGAAACCAGAAAAAGACTGCACATCACCGGATTGT
AAATGGGAAAATAATGCTTGCAAAGATTCCTCTATTCTAGTAAACAAGAAATTCGCCCTC
AGCGTAGTTTCTGCTGCATTTGTGGCCTTGCTTTTTTAA
>cluster_1149
ATGCGCAACCTTTGTTTCGCATTAGCAATCCTACTAACTTCTGTGCCAAAAACTAAGGCC
TCGGGAGACGACCCAGCGGCAGACGCAAACAGCAAAGTCACGGACTTCTGTTCCATGATG
GCTTATTACTCAGCACTGAAAGATGAGCTACAGCAATGGATAGCTACAGCAACAGTCCGC
GAGAACGATTTGGCAGAGGAAGCAAAACTGCTGACACTTGCAGCCGCAAAAAGCCAACAC
ACCAGCAGCGGACCAGCGTACCAGCTACTAGCTCAGCTAGCACTTCAACGGACTTCAGCG
GCCGCGGCGGAAATAGCGAAGCAAACACCGAAAATCCAAGCTGCAATAGCGGCCCTGACA
ACTAAAAAGGGCGAGCTCGCTAACCTGCACGCCGACGACGCCAGCATAACAGCAGGGCTA
ACGTTAAAAACGACTGGCGCGACTAACGGCGGCTCAGCGCTCAGCGGTGGGAGTAACAAA
CAATGTAAAGTGGAGGTAAAGCGATCAATCGTACCAGCAGCGACATGCGAAGATACCGAC
GGCAGACTAACAGCAGCAAAAACGATAAGCACTTTATTCACTAAAGCAAGAAGCATCAAA
ACAGTAGCGGCATCAACGCTAAAAGCCAGGGACCTGCAAGTGACACTAGAAGCCAAAGGC
AACATAGACACCGGCAGCGGCTGGAAAGTGACAACCGACAACAAAGCCTGCGAAGATAAC
GCCGCCGGCGGCCCGGCGGCAAGCGCAAACGTAGGGGTAGCACTTACAGGGCTGCAAGCA
ACAGGCACTCTAACCTACTCAACACTGGACCTAACAAGCGACGCAAAGCACGGATCCAAA
GACAACAACGGGCAGCAAAGCAACAAAGTCACATACCACATCAGCGATGCAGAGTTGACC
CAAGCATTGCGCGCCGCACAGCAAGCCAAACCAGCGCTGCCAGCGCAAGTCAAAACCGAG
ACCGTGGAATCGGCCTCAGACACGGCTGCAGCAAAAAAGCTCGCAGCTGCGATTTCAAGG
CCAGGGACTAAAACAGCAAAAGGCGAAGCTGAAACTGCAGAGATAGCGATGTTAATATTT
AAAAAGAAGTCAGGCAGTATAGAAACAGACTTTTTAACACCATTAACCAAGGATAAGCTT
TCAATCCCAACTGATGGCGAACCCATAACCGGCAGCACACAGCAACTCGCAACAAACAAC
TTCGACGCAGCTATGGCTTATTACTATGCGCTTAACCTCAAAAAGGCAGCCACGGCAGCA
GAAGTTAAACCTAATACCGACACTCAACCAGCCGCAGGAGAAGACAAAACAGAAGAAAAG
AAAGGCGGGGATAAAAAAGACGAGGTTTGCACAGGCACTGAAGAAGGTATATGTGACAAG
AAAAAATGCGATTGGAACGCTGAGAAAAAACAGTGCAAAGTTAAAGAGGGAGCGGCTGTT
ATTTCTGCTGTAATTAAAGCCCCTCTTTTGCTTGCATTTTTCCTTTTTTAA
>cluster_291
ATGCTAGCAACAAGCCGTTTCCTAGTCTTATGCCTATCAGTTATACCTATGCTGAACAGG
CTCGAAGCGGCGGTAGCGGCAGGTGAACACGCATATCTTTACCGGGAACTGTGTGACTTA
ATACAGCTGCCGAGCCGACTGCCAAAGGCAGCAAACGACACTACAGCAGCAGCTAGCGCT
TACATGGAAATTCAGAAACTTAATACATCACTGAGTCCGGCAGCATGGCGGGCCAAGTTT
GCGAAGACAGCAGAGGGAAAAAGGCCGCAATACGAACAAGGCCAGGGCTCAACGGACGAG
TTAGCGCAAAAGCGGTGGCAAACGTGGATAGAGGCAATGGAGGCAACAGAAGACGGCAAA
AAAGACGATGAAATACTAAAAGAAGCAGGCCTTGTGGGGGCGCCGGAACAAAAAAAACAA
GAATACCACGCGTTGCTACAGCCGATAGCAGAAGAAGCAGCAGCGACAATGGAGCAACTA
AACTATCTCAAGGACAAGACGGTCGCAGCACAAACACAGGCGCTAAAGAAGACACTAAAC
AGAGCCCTTTTCGATCAGGATGTAGAAACGGCAAAACTGACAACAGCGGCCGACGTTAAT
GGAAAAACCGACACTGCAACAAGCCTCACCCAACTATGCGGAGCCCCAGGCGCCAGCGCA
AGAGCCAAGAGCGTAGTTCAAATGCTGGTTTGCCTTTGCAGCTATGACAAAACAGATACG
GACAAGCCATGCGAAGCCAACCAGCTAACAACAGCGCTCTCAGCGGCAGTAACTGAAGCA
CACACGGTAGCACAAGATCTCATCAGCAAATGTCCGGATGCGGAGCAATCAAGCACAAAC
AGCGGGGAAATATCAGCGTTTCTGTCAGCACTGCTAACGCGGTTCAAATCAAAAGCAACG
GACATCTACATTGGTGACTTCACGAACACCGGATGCAGCGGTTCATCAGGAAACGGCAAG
TGTGTAATGTACAAATCAAACAACAAAGACGACATCAAAGCCTTCAGGCAACTCAATTGG
GTTAAAGAGTTACGAAACGTAGCGAGGATGCTAACACAAGCCGAAAATACCAATGGCCAG
GTTAGACAGCTAACAGAACGCATGAATAGCCTAAAACAACAAGCGCGGAACCTAAGACCT
CAAATCCAGGGCCGCAACAAGCAACCAGAAACTGCAGCGACAACAGATGTCAGCAACAAG
GACAAAAAGACCCAGCAGGTATGCGAAACGATCAAGGATAAACAGAAATGTAAACCAGAC
GTCGGGTGCACATATAATGAAACAAGCAAAGCATGCGAAAAAGATCCAAAAAGTCCAGTC
GAAAAAACGGACCAAGAAGCAGGAACAAGAAAGGGAGCAGGAGAGGGAGCAGCAGCAACT
GGGTGTGAAAAGCACTTCACTGACGAAAACGGCTGTAAAAAAATGAATGAAGGAAAAGAG
AAACCTGTTTGTGCGTGGAAAAAAGGCGGCGAAAATGACAAGGACAAAGACGAGTTTAGG
TGCAGAAATGGTAGTTTTCTAGTAAACAAACAATTCGCCCTCAGCATGGTTTCTGCTGCA
TTTGTGGCCTTGCTGTTTTAA
>cluster_2416
ATGTCACTACTTAAGGTTACAGCATTTATTCTGATTTCGCTAATAGCAGAACACACCGAA
GCAACCGGAAAAAGTGCGATGAAAGGTGAAATGGCCAAGGCTGTCTGCAAACTGGCGACG
GCACTCAGAGAAACCCCTGTTCGTGCAAAAAACAAAATTGAAGAGATGATTCAAGCACGG
GAAACGCTAGAAACTTTCCTTTCGAACATAATGCGGCTGGCGCGGAAAAATAACGGTGAC
ATGGAAACCGGTACTGTTTTTCTAGCACAACTAGCCGCAAAGCGCCTTAAGAGCATCAGA
GCGTCAATCGAAGCGGCAGCAAAAGACGCCACGGAAGTGGCTGCACTTTGCAACCTGCAA
GCGGGACGCATCATAGAATTCGTATCAGTATTTGCACAGGCTAAGTCGTCCTCGCATTTC
TGCATAACCAGTGGATCAGGGAGCAACGCCCACACAAACGAAGATGTGCCTTGCTTGCAG
GCGGCGGGGAGCAACAAGGAAAATGACCTAACAACGAAAACCCCAACAGCGACAATAAAA
GAAGCATATGAGCAACTGGCGTCGGCAACGGCCGTGCACGGGAATGAGGGAAAACCAGAC
ACGTGCGGCCTAAGCACAAGCGACAGCACAAGCAATACAATACTTCAAAGTGGGGGCGTC
ACCCCGTCCATCAAATGGGCGGGGGACTTATTTACAACCAAGACCAGCCAAGCGGCAATG
GCAGCCGCAGATTGGGCAACAAACACCAAAAAGACCGTAGACAGCAGCAGCTACGCAACA
TGCCACAACAAACTGCAGACTTTACTCGGTCTAGCGCTCGATGAAATAGCATTAGCTGAC
AGCCTAAAAGCGGTAGCGGCCGGAGAAAAAACCATAAACAAGGAGATAACGATACCGGCA
GGATCGATTTACACCAACTGGCCAGCAAAAGAGCAAATACTAAACAAAAACACACTCACA
GCACTAGCAGCCTACATCAAAGCATTAGCGCAGGCACAGACTCCGAAAATAAAGTCAACA
GACCAGCTGGAGGCGGAGCAAATACTAGTAGAACTGCAACGAAACGAAACAGCGTGCAAA
ATAGGCCGTGAAATTCAAGAACCAAAAACATGCGAAGTCACTAAAGCACAGAAGCCAAAA
TGCGACGGCAAGGAACAAGTAGAATGCGGCAACACAGCGGGTTGCGAATGGAAAGAAAAC
ACTTGCAAGATTACCGAAAAGGGACAAAAAGAGGCAGAAAAAGCAAACCAAGAAAAAGCG
GAAAATAATGGAAAGGCTACAAACACCACAACAAGCAATTCTTTTGTCATTAACAAGGCC
CCTCTTTTGGTTGCATTTTTGCTGTTTTAA
>cluster_1654
ATGGCGTTAAACATTGTTGTAATGCTGGCGATTATTGCCCGACTAGCGTACAGAGCCAGC
GGAACTGCCAATGAAGCCGTACCAGCCTACCATACCCTGTGCGCAGTTGTAAACATCGCA
AGAGGGGAGCCAACAACGCCAGAAGACACCGAAGGCGCAGCTATAAGTCAGGAAATAACT
TTGCTCACAGAACTAAATATAACAGTAGCAGACGACGACTTCTACAACCAGGACTTTAAG
GAGGATCCAAATAACAAGATCACAGAAGCAAATTGGGTTAAGCACCGCGCGGCCTGGCAT
ACAGCAAAAGAACAGATTGCAGGAAATAAGCTTGAGGCCCACGGTCTGAAAATCACCCGG
CCGCTCAACAGCCACGCCCGGCAGACAGCGGCAGTTGTAATAAATAGAACCCTGGAAATG
GCTCTAGAAAGACGCGAAGATTACAAACCATTAAGCAAAGCGGAAGTGGAGGCGGCGCTG
CTGACAGCACTGTACGGCAAAACAAAAAAGCTGTCGCAGACGGCTGGCGACACATTCGGT
GCGGCAGGCAGCAACGCGTGTTCGGCACCCGGTACGGACCCAGCGGTTCCAGGCATGTCG
CTGCTGTCGGATATGGTCTGCGTGTGCAGCTCAACCAGCGGCACCAACCAGGCACACGAA
TGCCTTGGACAAAACGGCGGCAGCGCATGTGTCTACACAGACGCCACAAGCGCACACACC
TGCGCTGCGCAGCTGCTCCGCGGCTGCCCAACAGCCGGCAAGACCAAAGTTAGCGCAGCA
GCAATACAGGCAACGATAGGAGCATTCATAGCCGGCTTAAAGGACAAGGGAGGCAACACC
CAGGCCAACAATCTAATACTCGGAACGAAGAACGCAGCAAACTGCGACGGCGCAGCGAAC
CCTGGCTGCGTCAAGTACAAAGCCAGCGGCGGAGGCGAGATGACGATACCATGGCTAACC
AAGCTACAGGAAGCCGCAGACAAACTGAAAACAGCAAAAGTCCAAAAAGCACGAAACATG
GCAGCCCTAACAGAAATAAGGCAACTTCGCAGCATTGCGATACAGGAATATCTTAAGGCG
CTCAAAGGAGACCAGCCTCAGCTTCAAAAAGTAGGCGGCGACCCGGCAGCAGATCCGAAA
AAAAAGGAACCAGACTGCAACAAACAGCAATCACAAGCCGACTGCAAAGACCCCTGCAAA
TGGAACGAATCCGAAAGTGACGCAAGCAAAAGATGCTCATTAGATACAAAAAAGGCAGCA
GAACAAGCAACAGCAGCAGGAACAGAAGGTGGAGCTGCAGGAGAACAAAAGAAAGAGGAG
AAGTGCAAAGGGAAATCGCAAACAGACTGCAAAGATGGATGCAAATGGGAAGGAACAGAA
TGCAAAGATTCCTCTATTCTAGCAACCAAGAAATTCGCCCTCAGCATGGTTTCTGCTGCA
TTTGTGGCCTTGCTTTTTTAA
>cluster_1604
ATGGCGTTAAACATTGTTGTAATGCTGGCGATTATTGCCCGACTAGCGTACAGAGCCAGC
GGAACTGCCAATGAAGCCGTACCAGCCTACCATACCCTGTGCGCAGTTGTAAACATCGCA
AGAGGGGAGCCAACAACGCCAGAAGACACCGAAGGCGCAGCTATAAGTCAGGAAATAACT
TTGCTCACAGAACTAAATATAACAGTAGCAGACGACGACTTCTACAACCAGGACTTTAAG
GAGGATCCAAATAACAAGATCACAGAAGCAAATTGGGTTAAGCACCGCGCGGCCTGGCAT
ACAGCAAAAGAACAGATTGCAGGAAATAAGCTTGAGGCCCACGGTCTGAAAATCACCCGG
CCGCTCAACAGCCACGCCCGGCAGACAGCGGCAGTTGTAATAAATAGAACCCTGGAAATG
GCTCTAGAAAGACGCGAAGATTACAAACCATTAAAGAAAACGGGGGTGGAAGAAGCGCTG
CTGACGGCGCTCTACGGCCCGACCAAAGCACTGTCGCAAAAGGCGGGCGAAACCTTCGGC
GCTTCGGGAGCCAACGCATGCTCAGCACCCGGGTCGGGTACAGCGGTGCCTGGCATGTCG
CTGATCTCGGATATGGTCTGCGTGTGCAGCTCAACCAGCGGGAGCAACAAAGCCGAAGAG
TGCCTTGGGACCCAGGGAGGCCAAGACTGCCAATACAATGACCAAAGCGGAGCCCACACA
TGCGCAGCACAACTACTCGATGGCTGCCCAACAGCCGGCAAGACCAAAGTTAGCGCAGCA
GCAATACAGGCAACGATAGGAGCATTCATAACCGGCTTAAAGGACAAGGGCGGCAGCAGC
CAAGCCAACCATTTGATACTCGGCGCGAAAAACAGCGCCACCTGCAACGGCGCCGCCAAC
CCTGGCTGCGTCAAGTACAAAGCCAGCGGCGGAGGCGAGATGACGATACCATGGCTAACC
AAGCTACAGGAAGCCGCAGACAAACTGAAAACAGCAAAAGTCCAAAAAGCACGAAACATG
GCAGCCCTAACAGAAATAAGGCAACTTCGCAGCATTGCGATACAGGAATATCTTAAGGCG
CTCAAAGGAGACCAGCCTCAGCTTCAAAAAGTAGGCGGCGACCCGGCAGCAGATCCGAAA
AAAAAGGAACCAGACTGCAACAAACAGCAATCACAAGCCGACTGCAAAGACCCCTGCAAA
TGGAACGAATCCGAAAGTGACGCAAGCAAAAGATGCTCATTAGATACAAAAAAGGCAGCA
GAACAAGCAGCTCAAGCAGGAACAGGAGAGGAAACTGCAGGAGCAAACTCTGAAGGCAAA
AAGTGCTCCGACAAGAAAAAAGAGGGAGATTGTACTGGAAATTGCAAATGGGATGGAAAA
GAATGCAAAGATTCCTCTATTCTAGCAACCAAGAAATTCGCCCTCAGCATGGTTTCTGCT
GCATTTGTGGCCTTGCTTTTTTAA
>cluster_2913
ATGCAGCAGGCGACACAGCAGCGGCAGGCTGCAAAGGCAAAAATACATGAGCTAGCAACG
TCAGCAGACAACCTCGGAAACGAAATCCTGGACGACAACGGATACAAGACCATACAAGAT
ATAACAGCAGCGGCTGGCGTCGCCGACAGCAGCAAATGTCCATTCACAGCAGCAGCAACC
AACCACCAGACTTGGGGTGCAGGAGAAGCAAACGCCAAGATGATAGATGGTATGCTGACT
TTCACAACAGCAGAACAGGTAACACGGTCCGGATTCGCGAAAAAGCAGCCAGCAAGCAAC
AGGCAAACCGACAAACTCTCAGTAACAGTGCATGCCGACGTGACGGCGCTAAAGGCAGCA
TACAGGGAAACGACAATTACGGTCGGAAAGGTAGCACTAAAAGCAGCAGCTGAAGACAAT
CAACTAACCACAACACTCAAACGACTACTTCAAAGGGCACCGTACAACATGCCCGCAGCT
GACGCCGCCGCAGAAGCGAAAAACCTAGTGAAAACCAAATTTTCTACAACGGGCACCACA
CTAGACGACCTCTGGAAGCAAATAAAAGACGCATCTGTTGTTGACATAATGAAAGAAACG
GAGGAGGCAACAACAATCGAAAAAATACAACAAACCGAAACATTACGCGCAACGATTGAA
TTGTATGCGGCATCAGACAAAGGAAAGCTTGCTAAACTAAAAAAGGAACTTGAACAAGCA
CAAGCGGCAAAAAATGGAGCTAAGGTATCTAAAACAACGGAAGAGTGCAAGGATCACAAA
GAACTAGGCCCTTGCCAAAAAGCGGGATGCAAATTTGATAACACCAAGAAAGAGGGTGAA
AAATGCTTTCCTGACCCTGAAGCAAAGACAGACAAGAAAGGTCGCGAAGATGGGAAAACA
ACAAGCACAAACACCACAGGAAGCAATTCTGCTGTAATTAAAGCCCCTCTTTTGCTTGCG
TTTTTGCTTTTCTAA
>cluster_2006
ATGACAACACCAGGTAAAATAGTAATTGCATACGTTATCACAACAGCAGTAACAAATTAC
GTGTCGGCAACGCATGTGGCACTCAAAGACACGACGTGGAAGCCCCTGTGTGCCCTAGAA
GAGGAACTGCGGAAACTACCCTCCGTAGCTGCGACAACACTAGAAAGGCAGGAAACATCT
GTCAATGCTTACAAAATTACTGGTCTCAAAACGTTACTCTACAGCCACACTCTGGCAGCC
TCCAAAGATGCAGCCGCAATAGCTTCTCTAGGACTAACATTGCTCAAAAAAGCAGACGAG
GAGCAGAGCAGCAAACACACAGGAACAACAACAGCCATCAAGGCACTAACGTCCAGCCAG
GAGTTAGTGGGGCGAATACACGAAGGCATTGAAATTCTAGCCATAGCAAGCCACAGCAGC
GTGTGGTGCTTGGGAAACACAGCCGGAACTGCCGATGCAGCAGGCGACACAGCAGCGGCA
GGCTGCAAAGGCAAAATACATGAGCTAGCAACGTCAGCAGACAACCTCGGAAACGAAATC
CTGGACGACAACGGATACAAGACCATACAAGATATAACAGCAGCGGCTGGCGTCGCCGAC
AGCAGCAAATGTCCATTCACAGCAGCAGCAACCAACCACCAGACTTGGGGTGCAGGAGAA
GCAAACGCCAAGATGATAGATGGTATGCTGACTTTCACAACAGCAGAACAGGTAACACGG
TCCGGATTCGCGAAAAAGCAGCCAGCAAGCAACAGGCAAACCGACAAACTCTCAGTAACA
GTGCATGCCGACGTGACGGCGCTAAAGGCAGCATACAGGGAAACGACAATTACGGTCGGA
AAGGTAGCACTAAAAGCAGCAGCTGAAGACAATCAACTAACCACAACACTCAAACGACTA
CTTCAAAGGGCACCGTACAACATGCCCGCAGCTGACGCCGCCGCAGAAGCGAAAAACCTA
GTGAAAACCAAATTTTCTACAACGGGCACCACACTAGACGACCTCTGGAAGCAAATAAAA
GACGCATCTGTTGTTGACATAATGAAAGAAACGGAGGAGGCAACAACAATCGAAAAAATA
CAACAAACCGAAACATTACGCGCAACGATTGAATTGTATGCGGCATCAGACAAAGGAAAG
CTTGCTAAACTAAAAAAGGAACTTGAACAAGCACAAGCGGCAAAAAATGGAGCTAAGGTA
TCTAAAACAACGGAAGAGTGCAAGGATCACAAAGAACTAGGCCCTTGCCAAAAAGCGGGA
TGCAAATTTGATAACACCAAGAAAGAGGGTGAAAAATGCTTTCCTGACCCTGAAGCAAAG
ACAGACAAGAAAGGTCGCGAAGATGGGAAAACAACAAGCACAAACACCACAGGAAGCAAT
TCTGCTGTAATTAAAGCCCCTCTTTTGCTTGCGTTTTTGCTTTTCTAA
>cluster_2012
ATGCTCCCCAGCACAGCAGCATTTACAGCTGCAATACTCCTGACAGCCAAGGCATTACGA
GTAGAGGCGGCATTTCAAACAGATGCAGCAGCGGATTTGCAGTTGCTCTGCAGTTTCATC
GCCCTCGAGTCGGCAGAACCAAAAAAAGTAACGCTGCCAGGTGAACTCGACATGGAAATC
CAAGAAGTACGCACTATGAACATGACAACAGCGGAACCGGAATGGCAGGCAATATTTGAC
CCCAAGGACGGACAAAATACTTGGGAAAAGACAAAAAGCGACGCAAAATCAGAACCTTAT
AGGAACCACTGGGCAGACACATACGACAAGTGGGTGGCCGACAGGGCGCAGGCACAAGTC
ATGAAAGGCAACAAAAAGTGGATTGAAAAGAACCCACCTCCATCCACAGAATCCGGACGG
CAAGCAGCGCACGAACTAATTAATGCAAGCCTAACAAAAATTCAGGAGCTGAAGCTTGAG
TACGATGAGCAAAAAAAAGCAGCAGCAGCGCACGCGGCCACAGCAAAAACCAAGATAATG
GAAATGCTGTACGGCCAAGAAAAAGCGTCAGCAACGCCAGTGGCGGCAAAGACGCTTAAA
GCGGCGACCGGCTACGCTGCCGACTGCGGCGCAAACGGCGGCTACTCAGTCTACGGCGAT
GCGCTTTGCATCTGCGGAGAAGCAGCTTCCAACACACCAGCAACATGCAACAGCCCCAAT
CTAGCAATAACCTGGCAAACCGACATAAAAACTACACAACTTTCAATCATAAAAGGGAAG
TGCCCTACCAAGCCAGGGGCTACATACACGGCAGAAAGCCTTCAGACTGTACGCACGGCG
CTAGCCCCGCGTTTAAGGCACACGGCGAGGGGAGGAAACACACTGGTAACTTACCTCGGA
ACATCCAGCGACGGCACCTGCGACGGCGCAGACGGCAAAACTTGTGTAATATATGACGAC
GCCTTCAAGCCCGGCGATGCGACCACCGGCATCAGCAGCATAAAATGGGTGGCAAAACTT
GACGAAGCAATACAAGAGTTAAAAAACGCTGAACTAAAGGCAATACAAGCGGCAGCAACA
GGCCAAAAAATAGAAACTTTAATTCATACCGCGAAGGAGGTCTATACGGCAAAACGGTAC
AACATCCAGACACCGCAAAAAGCAAACCCAAGCGAAGCGCCAGCCAGTACAACTCAGAAA
ATTACAGATGCAGACTGCAATAATCACAAAACAAACAAGACCTGCTCAGAAAATAAATGC
AAATGGGAAGAAAAAGATGGAAAAGGGGAATGCAAACCTAAAACAGAGACAGTAACCACA
GCAGCAACAACAGGAGAAGGAGCTGCAGGGGGACCAGCAGCTGCAAACACCACAGCAAGC
AGTTCGTTTGTCATTAAAACTTCCCCTCTTTTGCTTGCATTTTTGCTTTTTTAA
>cluster_219
ATGCTGATCGCGTTGCTCACACTTTTCTTGCTCGCTGAAAAAAGCGAAACAGCGGCCAAC
GACAATGCCGCGGAATATAAAGCACTTTGCGACCTAATAAGGCTGGCAGAAGCGGCGGAC
AAAGTCAGCGAAGCGGCACAAACCGACAAAGGAGCAGCCGCGTACGAGGAGCTACTGAAC
CTAAACAATTCAGCCGCCGACGAAGGCTGGCGCAAGGATAAAAACGGACAGCTGGCCGGT
AAAGAAGGCGACAGCAAGGACACCGAAAGGCAGCAATGGCGCCAGCAAATTGCCAAACTT
GGTGAAAAGGTAGCAGGAACTGAAAACTTCAAATACACAAGCCTCACGAAGCAGCGACGG
CGTCCAGGCGTCGCCAAAGCGATCAGCCGCCTGCTAACGCACGCCGATGCCCTAAAAGCC
GCCATGCAGCAGGCAGAAAAACAAATAGAGACAGAAATCGCAACCGCGAAGACGGAGTTA
ACCAATGCTCTTTACGGCGACGGCAAAACAGCGTTTGACGGCAAAGGGTTATCGGCAACT
GCAACAGCGACCTGCACAGCAAGCGATGACGCAGCAGCAGGCCTGAGTTTAACGACCGAC
CTATTATGCCTGTGCATCGGCGTGGAAAACGCTGGTTTAAAAAACTGCAAACAGACGGCG
AACAGCGCAGCGGCCGCAAGCTGGACGACACATGCTACTGTCAAAATCGAAGGGGAAAAG
GCCATCGGTGCGTGCGCAACAGCACCCCCCGACCTGACACCGTCCCCGGCCAACCTTCAG
GCGGCAATAGGGACATTCACAGCATTGATAGGCAGGCAGGCCGGTAAGGCGACCACAGGC
GACGGGACGGCAATATTCGGGCGGCCACACACAGCGGGAGAGTGTAACGGCTCAAGCGAC
CAAGGAATGTGTGTAAACTACAAACACTATTTAAAGGGCGGCGCACTGATAATACCATGG
CTGAACAAAATAGACAAGGCAATTATGGCTCTGAACGCAGCCAAACAACAGAAAGCAAAA
GCCGAAGCCACAAGCCGTGAGCTAGAGAGCCTAGCGGTAAATGCATGGACTTTGTTTGAC
GATGTGCTCTATGAAAAAGCAGATGACACCGCAGTGGCAACAGGCAAGACAGCCGCCCCG
ACAGAAGCAGCTGAAGCCAAGGAGAAAGAATGCAATACCAAAGGCAAGGACAACGAAGAA
TCATGCAAAAAGCTAGCTAAAGATGGGTGCGTTTTTAACCCTAAGAAAGATGACGGCAAA
AAGTGCACATGGAGAGAGGAAGGCAAACAAGGAGCACAACAAGCAGCAGAAAAAACAGCA
GGAACAGATAGTAAAAATGAATCAAAATGTGGCGACAAGAAAACTGAAGGGGACTGCAAA
GATGGCTGTAAATGGGATGGAAAAGAATGCAAAGATTACTCTATTCTAGTAAACAATCAA
TTCGCCCTGAGCGTGGTTTCTGCTGCATTTGCGGCCTTGCTTTTTTAA
>cluster_340
ATGGCGGGGATAGCAGCAAGAACAACAAGAGCGGCCGGACTTGCTGCCAGGGCGCATGCT
AGCGACTTTGCAATGCTTTGCAACGCTGTCAATGTCGCTTCAGCCCAGGTAGCAGCGCCA
GAGATACCAGCTGAACCAACAGACCCCGAAGAGGCAGCGGCACTAATCAACACAACGCTA
CTCAGCCCAGAAGCTCTAGCAGAACTAACGGGATTCAACAGTGCTGAGACAGCAATCAGC
AAACCAAGCTCAAAAGCAGGCAAGGAATGCGTTGATGCGGCAGCCGGCAACTGTGTCAAG
GCAGCTAATAGGCACAAAACAGCAAAGACGGAGAAGGCCTATCAACTAATAAAAGTTGCG
GACTTCTCTGACACGGCAAGGCAAGCGCTGGCAGCACAAGCCCAAGCCGTACTGCAGCTA
GCAGCGGAACTCAGGGCGGAACTGCTGAAAGCCAAAGCTGAGACAGCGCAGAACTTGCTC
AGGCAAGCGGTGGGGCCACTTGGCGACGGACAAAAAAAAGTAACGACAACAGCGGTACAC
AGCCGAGTAGACGCCTGCGGCAAATCTGGTAGTGGAAACGCAAAGGGAAAGATCGCAGGA
GAGTCGATCGCAGCGGATTTCCTATGCATATGCGGCAAAGACAGCGCTCAAAACCAGCCA
GCAGTGTGCGGAAGCGTCTCTATTTCGGGGAGCGACATAACATGGAACGGCATGGCGAAC
GGCCAAGCCCAATGGAAGCAGTTGTACGATGCGTGCAAGACACACAGCAAAGCTAAACGA
GCAACACCAGCAGCGCTAAGAGCAACAGTCAGTGCGGTGCTACAAGCAGCGACGTCTGGG
TCGGGAACGGGCAGTCTAAAAACTTACATGCTCGGAGCAGCGGAAGGGAACGGCGACGAC
GGTTGCGACGGTCAGACAGGAAGCAACGGTGGATGCTGCGTTTATTACGGGCCGCAAAGC
GGCGACAATCTAGCAATCGGGTGGGCACAGAAAATGCTTGACGCTGCCGATGAGATGGAA
AGAGCCCAGGCAGCAGCCCAGAAAGCATTCCGGCTAGCGGAAAACATCCAGCAATTAAAC
AAAACAACGACCACAATAGCATTGATGGCAGCAACAGCCCCAAAACAAGCAGCAAATCTG
GCCGGTAGAACAGCATTGCCTCAAAGTGCCGACCAATGCAAGGAATTAACAAAATCAGAT
GAATGCAGAAAAAAGAGTCCGATTTGCAAATGGGAAGGCGGTGACGCGAAAGATGGAAAA
CACTGGAAATTGAATACAACAGCAGTAGAAAAACAAGCAACCCAAGCAGGAACAGGAGGA
ACCAAAAAAAAACTTCAGAATGCAAAGATAAGCAACAGAAAGATTGCACTATAA
>cluster_1608
ATGGCAATAAAGCAACAGTTCACAGCTTTTTTCGCAATAACGATCACAGCAATGGCATCA
GACCTGCACAAGCGCGATGCCAAAATAACAACCGCGTGCGACGCGGCGGCGTACCTCGAC
CATATGGCGGGCGAAGCTTCTGCGGCTTTTACAAACAGCATGCAAGCAACAAACACCGCA
TGGCAAATGGCCACAAAATTGGCGGCAGCGGGAAACAAGATCGGGAGTCAACAAGGAGCG
GGACTGGTTTTATTAGCTGCGACAGTAGCTGAAGATGCAGCTAACGCTTTACAAAACCTG
CAGTTCAAAGGACCGGCATTAATTCGCGGGATCCGGAGCCTACAGGCTTTGTCAACCCAA
CAAGACATTGTGGGGGACCTAGAATTAACAGCGATCGAACGAAAAGAGGCAGCAGCTGTC
GCAAGTTTCATAAGTGCCAATAACGGCGACGCAATACCACTCAACCTAAACATCAAGACA
TTCCGGGCGTGCTTCAGTGCCGATAACACAAGACAGCCAGTACCCGGCGGCGGCCAAGCA
ACAGACGGTACAAACAACATTGTAATGTCACAGTTAAAGGTAACGCCGCACACTACGACA
CTAACACAGGGCCCACGACTGTGCTACACAGCGGGGACGACGGCAACCACCGAACAATGC
CATGACAAGTCCAGTGGAACAAGCAACATGATGCTCTTGCAAGGCAAACCACTCACAACA
GCAGCCATCACTTTCAAGCGCAAAGTGGCCGAGGGCGGTGAATACGCAGCAACGGACGGC
GAAGCAAGCAACGCAATCCCCATAAAAACTGAGCTAACACAGCTCCTGAAGGACGTTAAA
GAGCTAGAGGACAACGTCGCAGGCCTGCCGTACATATTCACTGCCGACAAAGCGTTCACA
ATGACAACAACTGTGGAATTTCGACAAAGAATGGCAACAGCTTTAGTCAAAGAAGATGCC
AAATATTCGACAGCCACAATTAAAAACCAAGTAGATACCCTAGCAAAAACACTTTATGGC
GAAACAAGCAACGACTTCCAAAGGCGGGTACTAGATCTGCTAGACAGTATTGAGGTTTCA
GGAAGCTCTATTGGAGAAGACAAACCAATAGCTCTAAACAAAGTAGGTCCAACCAGCAAA
GTCCTTCGAGCAGCGGGGTACTACAGTGCAGCGAAACTAATACGTGAAAAAGAGCATCTA
AAAAAGAACGATGGCCTAAATGGCTCTGACCAAGAAGAAAATGATTGCAAAACCAAAAGC
AAAGATGAGTGCAAAAGTGGAAAATGTGAATTAAAAGGTGGAAAATGCGTAGAAAAAGAG
GAAGTGAAAGTGGAAGGAGCAGGAATACAAGGTACCCAAAACACCACAGGAAGCAATTCT
TTTGTCATTCATAAGACCCCTCTTTTGCTTGCATTTTTTCTTTTTTAA
>cluster_959
ATGGCCCTAAACATGTGGCTAAATCACTGCGGACTAATAGTCGCAGCGTTACTACCACTA
GCGGAGACTGCGGCGAATGACAACGCGGCGGCGCACAGAGTGTATTGTGACCTGCTAACC
GTAGCGACAATACCTTATACCACCAGTGGCCTCAATGATGATCCTAACAACGCATTCAGC
ACGATGCTGGCAATGAATTTTTCAACAAGCAGCAATGACTGGACAGCTATGTTCGACACG
TCAAAAGAAGCAGTCAGCCCAAAGAACCCGCCCGAAGAAAAAACTCCAGGCACAGACAAA
GAAACGTGGCAGACAATGTGGTCACAGTGGTGGGCAGCGGGCAGGCGATGTGTAACCGAG
AAGATAGGCCAAGGGGACAAGCCGGCTTACCCACCAATCAGCAAGCCGGAGCAAAAAAAA
CAGGCCAACCGGGAGCTACGCAAGTTAATTGACGGCACAAAACACTTAGTCGCAGAGTAC
CAGACTGTAAAAAACGACTTAAAAACGAAAAAAGCACAATTAGACTCCTATCTGACGGAA
GCTCTCCTCGGTGAAGGAAACACCGCTGGGCTACCAACAGCGCCAAAAGGGATAGCTGCG
GTCACAAGCTGGGCCAACGCGTGCGGAGCCAATTTACCTGGAAAATCAATAGCGGCGGAC
TTCCTCTGCGCATGCAACAACAACGCGGACACAGACAAGCAGTGCAGCCCGCTTTATACG
CCGCATACCTGGACGTCCAACATAGACTTGAACACAAAATGGCCCTTGTTAAAGAGCAGC
TGCAAGGAACCTTTGCCAGCAGCACTAACCGCTGCAGCAATACACCAGGCGCTCGCAACT
TTCGACGCACAACTACAGCACAAAAACAACGCAGGGACCAAGCACACAATCCTGGGACTT
AGCGATGACCACCAATGCACTGGGGCCGCAGACAAACTCTGCGTAGACTACACGGCCTAC
TTCGACAAAACAACAGGACATACCGCCACTAAAATCCCCTGGAAAGAGAAGCTCGAGAAA
GCGGCGGCAACAATAACAGAACTAGAAGCAAAAGCACTAGAAGGAAAAAACCTGGCAAGA
CAGATTCAAGCAAACTTTCATGTCTGCCAAGGCATATACACAGCCGCAGTACAGGGGACC
TTAGTCGACAGCGTAAACAACGCGATTTCGCCACTGAAACCAAGCACTACAGATATTTCA
GAAGCCACTTGCAATAACCTAACGACAAACACAACTTGCACTCCCCCTTGCACATGGCAT
GACAAGGAAAGTGATCCAAATAAAAAATGCAAATTAGACCCCAAAAAAGCAGCAGAACAA
CAAACAACCCAAGCAGGAAAAGATGGAGATCAAGCAACAACAAAAGAGAAATGCAAAGGG
AAAGAACAAAAAGACTGCAAAGATGGTTGCAAATGGGAAGGAACAGAATGCCGCGATTCA
AGTTTTCTCCTAAACAAGCGATTCGCCCGCAGCGTGGTTTCTGCTGCATTTGTGGCCTTG
CTTTTTTGA
>cluster_1095
ATGACAACAGCCGTAAAGGCAGCAGGCCAAGTCTCTTACACAAGTGGACGCATAGACGAG
GTAATTCTCTTATTCAAGAATGCGCAGCACAGCACACCATCTAGCGGCCTGTGCCTTTCG
CAAACGAAACAAGCAAACTCGGCAGCGGCCGAAACAGTAACCGCTGGCTGCAAGTCAACT
GATTTAACACAAGAGATAGCGGACGAAACAGACTTTGAACAAGAGGCGAAACAGGTATTC
ACAACATCCACGGAGCTAACAGGCGGCGCTAACGGCAACTGTGCTTTAACAGCAGCTGTC
CGAACGGCTTACAAAAAGGATAGCGGAAACATGCTGCTACTGGACGGTTTAATAGAAATA
GCAAGCGCCGGGGGCTTTGCGACCGACAACATCAAAAAAACAGCGGCGGCCACGGATATA
TTCAAGCCAATAGCATCGTCTTACACAGCAACACATAATTACTTGTCTGCGGCCGATACA
ACAGGGAGACTCGACGCCGAAGGACTAGAGAAGCTATTGAAACCGGAGGCGGTAGGTAGA
AACCTGAAAGACACAATAAACTCTTTCTACCAATACAAGCCCGCCAAAGAAGAAAACGAC
ATAAAGAAAATAGCAACCGAGCTTTTCAAAATACCAGCTGACGGCAGCGACAGTGGTTTC
ATAAAAGCTCTAAAAGCGGACAAAGAACTATTTCCGACGCTCGGAACAGCGGAACAACAG
CTAACCATGCAGCTAGACTATCAGCAGCTAGCTCGCGAGCAAGAAAAAGCACTACAGAAT
TTAAACCAAAAAGCAAACAAAAAAGGACCAGATTGCTCCAATGAACTTTCAGAGGGTTCT
GAGGCGTACAAAAAAGCAGAAGAAACTTGCAACAAACTAAAAGAAGCCGCAGCATGCAAC
GCAAATCCTATATGCATTTATAATACAACAGAAAGCGAAGAAAACAAAAAATGTAAATTT
GATGCCAAAAAAGCCACATCAAATGGTGTCCCTGTAGCACAAACTCAAACTGGAGGAACC
GAATCAACAACAGAAAAGTGCAAAGGCAAATTGGAGGATGCCTGCAAGAAAGATACTGAA
TGCAAATGGGAAGAAAACAAATGCAAAGATTCTTCTATTCTCCTAAACAAGAAATTCGCC
CTCAGTGTGGTTTCTGCTGCTTTTGTGGCCTTGCTTTTCTAA
>cluster_235
ATGTGCTCTACCTTCAAAGGCCGGAAATCAATCCTCCTGCCCCTGCTACTGATAGTGCAG
GTCAGTTTGCATAAACAAAGCGCGGGACAGAATATCGCAGGAGCAGCCAACAAAGCAGAA
TATGCGGTGCTCTGTAAAATGATTGCAATCGCAGAAGCAGGTATAGAAGTGCCAAGCTTA
GAGGATACAACCGGATCCGACTATGATTTCATACAGGAGGTAAACATGACTATCAGCACC
GATAACTGGCGCAAGATGTTTTTCAAGGGACCAGGCAAGGGTGACTGGCACACCACACCA
GAAAGCGCCAAACAGACAAACAAAGGCTACGAAGAAAAGTGGCCGACGTGGCAGGAAACG
GCAAAGCGACTAGCCGCAGATGCGAAACCACCAGAACTGCAAAAAACCCAAGTGGACAAA
CTAACACAAAGTCAGATTACAGCAATAGCGCAGCACATCCACGCGGAAGCAGACCTTGCT
GAACGCGCGAAGTCGGCAATCGTAAGGGCAACACGAGACGCCTCAGCCATCACGGAGGAC
GAAGCAGCAGCAACACTGAAAAAAGCTGTGTACGGCACAGGCCCGCAGGGTAGAACCGAC
GTAACGGCGACACAAGCGTTTGGCGGCGACATCAGAACAGGCAATAGAGCAGACATTTGC
AGCACCGGTGCCAGTGGCAAAGCCAAAACCAGTGTTGTGGCAACGGCAGCGTGCATATGC
TTGCGACACAATGGCGGCAGTGACGTACAAGGAGCGTGCACGCCAAAAACTGAAGGCGGA
ACAACTTGGCAAGATAGCACCGCCGCACCGGCAGACGGCGACCTACAAAATCTAGCAAAG
TATTGCCCGCATCGGACGAACAAGGCAACGGCGGAAGACCTAGCACGGGCGCTCGGAGAG
TTCACCGACCTTATCACAACTGATAGCACGGACGGCTTTTACGGCAGCTACAAGGCAACA
GGGTGCAACGGCAAACAGGACGGTGGAGTCTGTCTGAAAATAGATGGTTATGGGACTGGC
GGCAGCTCGAAACTGAAAGATTTAACCTGGTTCAGCGAACTACAAGCATTAGAAACCAAG
ATAACGGAGAGGAAAAACGCCGCACAAAACAGCAAAGCGATGACCGAGCGAATAAGAGCA
GCTGCGGACCAGATGAAGCGGCTCATAGAGCGTGGTCACTCGGCGCCAAGATCACTGACC
GCATTAAGCGCAGGAGAGAAAACGGTACCAAAACAGTTGAGCCAAGAATTAGCAGAAGAC
AAACAAAAATTATGTGACAAACACCATGCAAGTCAAACGGATTGTGATTCAAAGGATTTC
TGTACTTATGATAAAACAGAGAGTACAGATAAAAAGTGCAAATTTAATTCGACAAAAGCT
TCAGCAAGTGGAGTACCTGTATCACAATCCGTTTGA
>cluster_37
ATGAGCGGCACCGTCGTCGCGATATTGGCGATAACGGTGCTGACCGCAACACCGGTCGCG
ATAAAAGGCCAGAAGGCGGAACTAACCGACGTAGAGAACGGATGCGGAGTCGAAACATAC
CTAACAGCGCTCGATGAAGAGCTGGCGCGACGACAAGAATCTCTCAACACTGGGAGCAAC
CCCCTATCAAAACAGAGACAAACCTACGCGATAGCGGCAGCAGCGGAGCAAGAGCCAGAC
ACTGCGTGTTTGTTAGCGGCAGTAGCGGCGGCAGCAGCTGCAGAACAAGAAAATCAACAA
TCAAAGCTCCAACAAGCGCAGCGCACACTACACGCAGGGCGGCAGGCACTGGCAAAGCAC
ATAAAGAACGCCGCAGTGGCAGCGGCGCTGGAGCAGATAACGTTTAACCTGCCCGGTAAA
CCCGCATATCAACATGACGCCACACACGTCTCACTAAGGCTTCAAGCAGCGACAGCAAAG
CCGTCGGATTGCAGCAAGCCGGCTGACGGCGGCAAGCATAAACTGAAAAACAAGCAATTA
GACCCCCTCCGGTTCGACAAAATCCCAGCTGTAAGTAGCACAGACCTGGCTGCAGCGCTA
AAGGACCCAGCGATTAAGTTAACGGTCGCCGGGTCGTGCGCAACGCACGCAGGGGAATGG
AAAAGCCTAGCCGACGCAACCACCAGCTGCACCACTACGGCGCCCAGCGCCTGGGCGCCG
GCAGTAGAAGCGACGGTAACCACAAACGGCAAAGCCAATGTAGAGAAGCTAAGTGTGTAT
AAGGGCGACAAAGCGTCGGGCGAATGCAAGGAACTCTCGGACCTAGCGGGAACCGATGAC
GCCGCGAAACAGGCGTTAAAGGATTTGTGTACAGCAATTAAAACGGAAATACCAACCCCA
ACACAACTGGCACTCAGCGGCCCCACCCTCAAAAACAACAAAGCAGCACAAGCAGCAGCA
GCCGGCTGTTTCAGACAGTATGCCAGCAAAACAGAAATGACAGCGACAGACACAACAAAC
CTGGAAAAACTTCTGGAAGCAGCCTACACTGACTCAACAGAAAACTTTTCTAAAAAGTTC
AGACCCCTAGTAGAAAAGCATGTACAAGTCCTCAGAAGCGGCAAAGTGCAATCGGTCACA
ATCGAAACTATTAACACCGCACAGGAAGAACACGATGCTTTGGCCAGGCTTAGAGCAAAA
GAAATGGCAGCCAAGCTAGCATCGAGCCAGAACCCCGCCACACCAGATCAGAAAGAATCA
GGAGACAAAACAGAAAAGAAGGACGGGGATAATAAAACAAGCGAACACACCACAGCAAGC
AATTCTTTTGTCATTAAAACTTCCCCTCTTTTGCTTGCAGTTTTGCTGTTATAA
>cluster_2409
ATGCTCAAGGCAATCCTTGTGTCTCTTTCAATCGCGCTGGTCGCAAAGGGCCAGAAGGAC
AAGCCAACGACAACAATGTCGAAGCCATCACTATCCGCACTAACCCTGTCCAGCATAGTC
GACACGTTGATAGGCAAAACACAAGGGCACGCAGCACCAGCCAAAGCGATTCAGCAGAAA
CTAGGCGCCGCGCTGGCCGCAGCAGCAGCACCAAATGCAGGAGACCTAGGAAAAGCGGCC
ATGCCGGTTGCACTCGTGCTGGCAAAGAACATCGGGGCAACCTCAGCAAACAAAATAGAA
AGCTTGGAACGGCTGGCGTATGCGGCAACAAAGCTGGCGAACATAACAGGACACCAGTTC
GGCATCAAGGACGCAGCGGGCCTCAAAGTACCGAACTTCTCAAAAGGACAAGCCGACCCC
ACAACCAGCAACGACGGTAATGCCAACATTTACGTCGAAGCCGGGCCTGCCACGTATAAA
GCGGCCGACCACACGACATACAACACGGCAGCAGCAAAAGCGGCGGACTGGGCAACGCCA
GAAGGATTCGACGAAATCAAGATATATACGCTAACAGCACTAACGACACAAGGCAGTACA
GCACGAGCCCCGGTAATAGGCAAAGGAAACTCAGAAGGCACGCAGACATGCGAAAACAAC
GGCGTTAAAGGCGGGGCAGCAACAACAAACCACATATGCGTTGTCGGCGGGGACCTAATA
ACAGCGAGGCCGACGACGTATGCAAAAGCAACCAAGAACTACAATTCGCCGACCGACGGA
GAATTTAACACAGGAAACTTCGAGCACTACGTCAGCCAGGCACTAGCGGCAGCAAGCGCC
GCACTTCAAGCAACCACGACCATTAGCAGCACCTTCGACCCTGACGACGTATCCAACTAC
GCAAGTGACGAAGATTTTAAAGCTGCCATAGGGATTCAATACCTAGGATTACACCGTGAA
AAAGCGATAGGGACCGCTTCTGAAGCCGTGACGGGTGTAATAAAAGCAACATACGGAACA
GGATCCGAGATGAAGAACAAATTCTGGGACAAACTGAAAACAATCAAGAAGCCATCAAAA
ATACTAGGAACAGACCAAACGGGCGATATCAGCGGTGTTACAGACTTAACAACAGCGATA
ATGATGCTTTTAGAGGAAAAAGTCAAGGTAAGCAAGCAAAAACAACAAGAAAAAACGCCA
GAAACGCCAACAGACCAGAAAGGCTCAGGAGACAAAGCAACAGAAAATAAAGACGGGACT
AATAAAACAACCACAAACACAACAGCAAGCAATTCTTTTGTCATTCATAAGACCCCTCTT
TTGCTTGCATTTTTTCTTTTTTAA
>cluster_1985
ATGCTCAAGGCAATCCTTGTGTCTCTTTCAATCGCGCTGGTCGCAAAGGGCCAGAAGGAC
AAGCCAACGACAACAATGTCGAAGCCATCACTATCCGCACTAACCCTGTCCAGCATAGTC
GACACGTTGATAGGCAAAACACAAGGGCACGCAGCACCAGCCAAAGCGATTCAGCAGAAA
CTAGGCGCCGCGCTGGCCGCAGCAGCAGCACCAAATGCAGGAGACCTAGGAAAAGCGGCC
ATGCCGGTTGCACTCGTGCTGGCAAAGAACATCGGGGCAACCTCAGCAAACAAAATAGAA
AGCTTGGAACGGCTGGCGTATGCGGCAACAAAGCTGGCGAACATAACAGGACACCAGTTC
GGCATCAAGGACGCAGCGGGCCTCAAAGTACCGAACTTCTCAAAAGGACAAGCCGACCCC
ACAACCAGCAACGACGGTAATGCCAACATTTACGTCGAAGCCGGGCCTGCCACGTATAAA
GCGGCCGACCACACGACATACAACACGGCAGCAGCAAAAGCGGCGGACTGGGCAACGCCA
GAAGGATTCGACGAAATCAAGATATATACGCTAACAGCACTAACGACACAAGGCAGTACA
GCACGAGCCCCGGTAATAGGCAAAGGAAACTCAGAAGGCACGCAGACATGCGAAAACAAC
GGCGTTAAAGGCGGGGCAGCAACAACAAACCACATCTGTGTTGTCGGCGGCGAGCTAATA
ACAGCGACATCAGCGACGTATTCAAAGGCCATCAAGAACTACAATTCACCGGACGAAGGA
AAATTTAACACAGGAAACTTCGACCACTACGTCAGCCAGGCGTTAGCAGCAACCAACGAG
GCACTTCAAACAACCCAGACCTTTGGCAGCATCTTCGACCCTGATGACGTATCCAACTAC
GCAAGTGACGAAGATTTTAAAGCCGCCATAGGGCTTCAATACCTAGAATTAGACCGTGAA
AAGGCGATAGGTACCGCTTCTGAAGCCGTGGCGGGTGTAATAAAAGCAACATACGGAACA
GGATCCGAGATGAAGAACAAATTCTGGGACAAGCTAAAAGAAATCAACAAGCCATCAAAA
ATACTGGGCGAAGAGGCTACAGGGGATATAACAACCGTAGCGGACTTAGGAACAGCATTA
AAGCTGCTTTTGGAGGCAAAAGTCAAGGAAAGCAAACACAAACAACAAGCAGCCGACCCT
GCAACCGCGGCTACAGGAAGTGAGAAAGGAACAGAAACCAAAAAAGAAGACGAATGCAAA
AAGCATAAAACAAGCGAAGAATGCAAAATGGAAACTGGCTGTGATTTTGATGATAAAAAA
GACCCGAAATGCTTTCCAAAAACTGAAACAGACAAGCAAAATGAAAAATCGTTTTCTACC
AATTTGAGAGTTTTTGTTCCCCAGGTATTTGCTGCATTTGTGGCCTTGCTTTTTTAA
>cluster_805
ATGATAAGCTCAAAGCCAGTGGTGCGAACATACATAGGCCTAATGGCAACGCTAGCGACA
GCGGTTCAACTTGCGGAGCCGTCGGCCAAGGCGTTTGACGAAGCGGAGGTACAAAAGATT
TGCAGTGTCGCAACTGAGCTCGACAAAATACCTTCAGTAGCACTACAAAAACAAGAGGCC
CTCATAAAGGAAGTCAAAGCTGCTTATGAGGCGGAGCTGATCGCTTTTCTGGCAGCCGAA
GCAGAGGACGATACCAATGCGTCAACACTCTACAAGGCAGCAGCGGCGGCTGCAAGCGAA
TGCGGTAGAAAGGCCGCCGACAAACTGGAGCAGCTACAGAAGGTGGCTTTATTGGCGACA
GTTAACGCGGGCAAGGCAACAGGAGCGATAAACGAATTCGTCGATTTCTTGATAGCTGTT
TCAACAGGAGGCACCACAGGCACTTGCCTTGCGACGACGGGCGGCAACCCAAGCAGCACC
AACGCAAATACGCGCCTGGGATGCCCGGCAAAGACGACAGACGACATTACAACAACACCA
GCGACCAACAACGAGGTGCTGGACAAGTCAGGCTATAAGATCTTAAGCTCAAACGGCGAC
GGTTCGCACGCGCAAGCGAGCACAAAATGCAGACTGCTGACAGCTGTCAGCGGAGGCTCA
GCCACGTCCGAACTCTGGCAAAGGAACTCACCACCAGAAACACCAATCATGTTCGGCTTT
CTGACAGTAACTGCTCACAACAGCGCAGGTACGACAGCAATAAACAAGCAAAAGTTAAAC
GCCCTAGGGACCAGCTGGGAAAAACAAAATCCATCGACAGCACCAGAAAAATTGTTCAAT
GCCATCGGACATCTAATCAAAGCCGAGTATGACGGCTGCGGCCAATCAAAGGACGAAGTA
CTAGCTCACGTAATCAACGAAGGCAAAGCAGCTCAGCTTATAACAAGCGTCAGAAAAGGC
GCCAAACTAACGGACAAAACTAGCAAAAACGACTATGGGGCAGCCGCCTTGCTAGACAGC
GTAGCAGGGGACTCTAAGAACCAGGCCGAAAAGATAAAAAACAAAATAGACAGCCTCCCC
GTAACACAGGTCCAAGTGGACAAGACGGCAGAAAAGACAATAAAAACTAACAGCAACCCC
GAAGACATGAGAAAAAGTTTGCTTCTCAGACACATAAAAAACAAGGAAACATTTGAAAAC
TTGGGAAAGCAATTGCAGGAAGAAATAGCAAAAAAAGCCAACACAGTAACATCAAAAATA
ACAGAATCAGACGAAACATGCGAAAAGAAACGCACAGGAGCCGACTGCAAAGATGGATGC
AAAGTGGAGGGAACAGGCGAAAATAAAAAGTGCGTAAAGGATCCTGATTACAAGCCGAAA
CAAGTAGAAGGAAGAGAGAAAGATAGCAAAACCGGAACCACAAACACCACAGGAAGCAAT
TCTTTTGTCATTAACAAGGCCCCTCTTTGGCTTGCAGTTTTGCTTTTTTAA
>cluster_1340
ATGGCCACATTTATCTGGAAGCTTTTTCTCGTGGTAATGGCTAGCGGAATAGCGACGATA
AACGCAGCAACTGCAGTAGGAGAGGCCGGGAACCGCAGGGAGTTCCAAGCGGTGTGCGCT
GCACTAGCCCTTGCGGCCGGGGAACCTGAGGTAGCGGTGTTGCCGACCGAAGTCCAAACG
GCACGGGACGAACTGTTAGACCTGCACCTGTATTTAGCCGGTCCAGAATTTCAGGCATAT
TTTCTAGGGGCAGACAAAAAAACTGCCAAGGACTTTCCAACAAAAGAAGCGGAAAGGCCA
TCGGGAGAAGAATGGGATAGCGATAAGTGGGCTGCTTACGCGAGAGCCGCTCTGAAACTC
GCAGAAGGTGGTAAGGCAGCGGACAGGGTGAACGGAGCGGGCTTTACCACATTGCCTGAG
ACTGCTCGCACGATTGCAGCAAAACATGTTGCAGATCTAGTGAATGAAACAAATGTTATC
ATTAAAAATATTAAAAATGAACCTCCGACAACCGCAGAAGTGACGCCACAGGCAATAAAA
CAGCTAGTAAACGAAGCCGCCTATGGCGCAGCCAAAGGTGAAGCACAATATGCGCAACAA
AGCCCGTCACCAGACACCACTTCTAAAGTAAGCCGCTGTACTGCAGCTACTTTGGACAAA
AGCGACAACACGCTAGCAGCGGTCCTCACCTGCCTTTGCATCCCCAAGGCACAGGGGTCG
GACCAAACTAAGGCATGCGAAGTGGGAGCCGCCATAAGTGGGACCATGGACTGGGACACC
ATCAATACGGGCGCGATCAACACTCACTTTCAGACACTGAAAAACAAATGCAAGATAGGC
GACAACATCAAATACAAGGCGGACGACATCGAGGATATAACAAGAGCACTAGAAAGACTA
ATACACAACCACGGCAACGATGGCTACCTAGGCCATTACAGCCAAAACAGCTGCGACGGC
AGCAAAAACAACGGCATGTGTGTAAAGTACACAGGTTACACAACACGTGGCAGCGGCGGC
TTCAAAAAAATTTACTGGGCGTCCAAGCTATTACAAGTGGCAAGCAGTATGAGAAAACAA
GAGGCAAAGGCGCATACATGGAAGGCGATGTCAAAAGTACTGCAAGGTAAAGTTTCCGAA
GCATACCTTTCAGGCAAAAGAGCTGCTACATTAGTCAGCGCGCTAGCAACAGCAACCAAA
CAGCCAGCGACAGTAGCCAACGATAAAGCACTCAAAACAAAAGAATCAGAGTGCAACCAA
CATAAAGAACCACAAAAGTGCACGGAGCCTTGCAAGTGGGATACCGAAGAAAAAAATGAG
AGTAAAAAATGCAAATTGAGTGAAGAGAGCAAAAAACAAGTAGAAAACACAGCAGCAGGA
ACAGGAGAGGGAGCTGCAGGAACCACTGCAAAAACCAAAGGAAGCAATTATTTTGTCATT
AACAAGTCCCCTCTTTTGCTAGCATTTTTGCTTTTTTAA
>cluster_186
ATGCAGCAAATAATACTTTGGACTGTCATTACGCTAGCATTTACCACACTTACCAAAAAC
GTAAAGGCAGCGGTCACAGACGGCCAAAACGGTGCTGATTTCATAGCACTATGCGGTCTT
ATCGAATTCGCAAGAGACGATACGCCGGAAGTACAAGCAGCAACAACCATTCAAGCCATT
GCAGAAGAGCTAATGGCAGTAAACCTTTCTCTAGGGCAAGAAAACATACAGGAGCTTGTA
AAGGCTAAAAAGGCAGAAGAATGGCACGCATTGCAAAGCCCTTTCAAGGAACAAGCCGCC
CCTTACGAAAAGCACTGGACTGCGTGGACCAAGTCGGTGCAGGAAGACGCACCACAGAAC
CTGAAAGACAAGATAAAACAGTTTAGTGCCCTAAAGTCTAACAGCGATGCCATAAGACAA
TTGGCATTCATAGCCGATAAGGCACTGGCTGTATTAGAGAATGCAGCAACCGCAACAAAA
GGGTCAGACAAAGCCACAATAGACGGTCATCTCGACAAAGCGCTGTACGGCGAAAACGGT
AAGGCAGCAACACTAACATTTACCGGAACGAGACAAGCGGTGTGCGGCACGGGTGCTGCG
ACACCAGGGACGGAAGCCGGCAAGGCGCTCCTGTCAGATTTGCTCTGCGTCTGCGCCGGA
GCAAGCACAGACAGGCAAGGCGGCAAAACTTGCTGCAAAGGCTGTGAGAACGCGCCGAAC
GCCAACGAATGGGTTGTAACTCAACCAGGAAGAGACCGCGCAGAAGCCATAGCAAGCAAA
TGCCCACATGCACTAAAAACACAGGATAAAAGCACAGCGGTTCTCAATGCGCGGCTAGCC
ACTTTCTACAAGGCCGTAAACAACGCCAAAGGCAGCGGCCAGGAAGTCAAACATGCCTTG
GGGACGCCAGAAGGGGACGGCAGCGGCGGCTGTACAGGCGAAGGCGTAAGCGGCAGCCAA
ACGGGGCGCTGCGTAAAGTACAACGATGGCAGTATCATCGGCGGCACGCCGCCAATTGAA
TGGCAAGTAAATCTGCGTAATGCCGCAGCTGCGTACGACAAGCGGCGAACAGCAGAAATC
AAGCTGGCCGCACTAGAAACAGAAATAAGGTTGTTAAACGCCACGGCAACAGCATTGCTA
TGGGCACCAAAAGCCTTCGTGTCACAGACCAATGGCCAAAACCCACAGCAAACTACAACG
CCGTCTGACAAAGCAAAGGAGTGTGAAACAATAGAAACAGATACAAACTGCGATGCCAAG
GATTTCTGTACTTTTCAAAAAGAGAGCACAGAAGAGAAAAAGTGCAAATATAATGCAACA
AAAGCTACAAAAACTGGAGTTTCTTTGCCACAAACTCAAACGGGAGTAGGAACTGAAACA
ACAACAGAGAAATGCAAAGGGAGACCAGAGAAAGAATGCAAATCTCCGGATTGTAAGTGG
GAGGGTGAAACTTGCAAAGATTCCTCTATTCTAGTAAGCAAGAAATTCGCCCTCAGCGTG
GTTTCTGCTGCATTTGCGGCTTTGCTTTTTTTAAAACAAATTTCCCCCTCAATTTTTAAA
AATTTTCCTTGCTACATGAAAAAACTTTCTGATATATTTTAA
>cluster_801
ATGCGACACCGCCAATTAAACTACGCTATCCAAACACTAGCCGTGCTATTTGCAGTGGTG
ATGCGCGTAAGCCAGGCAGACTCTCAAACAGGAGATGCCGAACACGACAAGGTGAACACT
GCATGCCAGGAGGCAGCGGCAGCAGCTGGGCTTTCCGAAAGGTACAATCAACTAGCGAAA
GCAACAGCAGACAACGCACGGACCCTGATGATAACTTCGGCAATGTGGCGGCAAAAAGCA
GCCGAAACGTCGGACCCCGCAAAAGCCTCAACTCTAACTGCTATAAGTGAGGTTGCAAGC
AGCCTTGCACTGCAGGCCTTAGCCAAACACTCGGAACGGGCAGCCAAGATGACCGAGGCA
AGCAAACGCCTCGCGGAACGCGCGGCATTTCTTGACGGAGTCCACTACGTAATCAAACCG
ACGTTCGCCAAACAAACCAATCCCTTCAAGGCGTCAGCGGCGAAACTAGAGGTACGATCA
GGAGGAGCCAAAAGCTTAACGAATACTTGCGACAAAGCAGCTCGGCAAGCCAACGGCAAA
GACATACAGCCATCTGCCGCGGGGGCGGCAACATGGAAAAAGCTCAAATATTCAACAGAC
AGAGAGATAGTCAAGCTAGTACCAACTCAAAAAGTAACTCTAACATTCGGCAGCAGCGGC
TGCAGCACTTCAGGAGATGACACCAACGGATACGGCACCGCCGTCACTAGCTGTAATAGC
GGGATCAGCTCCACTAGCGAACCAACACTAGACACCATAGGGACACCAACCCCAACACTG
GAAAGTATCTATGAGCAAGACACACCATCAAAGGGATGCGCACACAAAACAATCAACGAC
AACGATAGCGACGCCGAAATGAAAAGACTGCTAAAATCAATTTGCGAGGCGCAGCAAGCA
GCGGCTATAACCGTGCCAAGCACAGCCGACCTAACCCTCGAAAATCTATCCAGCAACCCA
GCAGTAATCCTGGCTGTCAGGAATGGCGCGCCTCAATTCCACAACATACACGACAGTTCC
GAAAATCAAGCAACTGACAAGATAAAAAACTACATCAAAGAGACCCTCGGCACAACACCC
GAAACATTTACTGAATTATTTATAGAGAAGATAAAAGATGAGGATGTCAGCTACAGGGGC
CCCAAGGAAACTACAAAAGTAAAACGGCAGGCTTTAGCAGAGCAGCAAGAAGCTGGAGCC
GCGATTGCCTATTTCCAAGACAAAAGGGCTGTCAAACCACAAGCGGAAAAAGCGAAGGAA
AGCAGCACAGCTAAGAAGTGCAAGGCAGATACAGATGAAAATATATGCACAGAAGACAAA
GATTGCGCATACAAGGACGGCAAATGCAAACTCAAAGAGGGAGTAGAAGCGGAAAATGAT
GCCAAACCTACAAACACCATAGGAAGCAATTCTTTTGTCATTAACAAGGCGCCTCTTTTG
CTCGCTTTTTTGCTTTTTTTAAATCATTTCCCCCCCTCTTTTTTAAATTCTTGCTATTTG
ATATATTTTAACACTATAGTGTAA
>cluster_1721
ATGACGAACGCCAAACGCGCCTTCATAAGCTTCAAAACACTGTTTCTTATAACCACAACC
AACCTGTTCACAGCGGAAGCCAACACAGCTCCAGGCGACAATACAGCTCAGTACAAAGCG
ATCTGTATGCTAGTCAACTTAGCGAATAAGTGCACAAAAGGCGGCCAGGCGACCACTACA
AAAACCGATACAGCGCTAGTTGTGGGCGCGATAAACATTAGTCTAGCGAGCAATGACTTT
CAACAAGCAATTGACACGGAGAAGGAATGGGCGACATTGCCACAGGACAAGAAAAACAAG
TTAGGCGGCAGCGAAGAAGACTGGCAGTTCTGGAAAGAGTCGAAAAAACAGCTCAAACAC
CATCAAACCTGGATTAAAACATTCACTGCGCAACCTAAAACTGCGGCACAACGGCTGGCC
ACGGCAGAAATGGCACTTCGGGCGAGAAAGCTGTACCTGGAAGCTGCCCAGAGCTCCCCC
GACGGCAACCAAGCGGCTGTGGCATTATGCAAGGAAGCGCTATACGGACAGGGACAAACC
AGCTCTGACGGTCTGACAGCGGGAGATGGGACGCGCCAAAACGTTTGCTCCGAAGAAGGC
GGCGGCGGCAACAACAAGGCAGGAACGGCGCTTTTTCTGGGACGTCCTATGCCTTTGCGG
AGGCAGCGCCACAAACGACGCCACGAAACAAGCCTGCGGAAAAGGGCTACAGGCCGCAGT
CACCAACAACAACTGGACACCAAACACCAACGACCAGGCAGCAGGCGACCCTTTGATTCA
GCACTGCGCCAAATTCGGTGGTGCCGGCCACCTAACCGATGTAACATTGGAATCGGCCTG
GGCAGCCCTACAGACTCAAATCAAAACAGACAGCAACACAAATGCCGGCATACCGCTCGT
GCTCGGCGCGGTTGA
>cluster_767
ATGGAAATACAAGAAGTACGCACTATGAACATGTCAACAGCGGGGCCCGAATGGCAGGCG
ATATTTGAACCCAAGGACGGCCAAAATACTTGGGAAAAGGCAAAAGGCGACACAAAATCA
GAACCCTTTAGGAGCCACTGGGAAAACACATACGACAAGTGGGTGGCCGACAGGGCACAG
GCACAAGACATGATAGAAAACAAAAAGTGGATTGAAAAGAACACACCTCCATCCACAGAA
TCCGGTCGGCAAGCAGCGCACGAACTAATTAATGCAAGCCTCACGGAAATACAGCGACTC
AAGCTTGAGTACGATGAGCAAAAAAAAGCAGCAGAAGCGGACGCGGCCACAGCAAAAACC
AAGATAATGGAAATGCTGTACGGCCAAGAAAAAGCGTCAGCAACGCCAGTGGCGGCAAAG
ACGCTTAAAGCGGCGACCGGCTACGCTACCGACTGCGGCGCAAACGGCGGCTACTCAGTC
TACGGCGATGCACTTTGCATCTGCGGCGAAAGCGCTTCGGACTCAGCCCAAGAGTGTGAC
AACAGCAATCTAGGAATAACCTGGAGCAGCGGAATAACAAATACACAACTTTCAGTCATA
AAAAACAAATGCTCAACAAAAACAGGGGCTACATACACGGCACAAAGCCTACTAACTATG
CGCGCAACGCTAGCAGCTCGTTTAAGGCACACAGCCACAGCAGGTAGTGCGCTGGTAACT
TACCTTGGAAAAAGCACCGCAGGAACCTGCGGAGGCGCCAACGGCGAAACTTGTGTCATA
TACACTAACGCCTTCGGGCAGGGACAGCAGACTACAAGCCTGGGGAGCATAAACTGGGTG
GCCAAACTTGACGCAGCAATACAAGAGCTAAAAAACGCTGAACTAAAGGCAATACAAGCG
GCGGCAACAAGCCAAAAAATAGAAACTTTAATTCATACCGCGAAGGAGGTCTATAAGGCA
ACACGGTACAACATCCAGACACCGCAAAAAGCAAACCCAAGCGAAGCGCCAGCCAGTACA
ACTCAGAAAATTACAGATGCAGACTGCAATAATCACAAAACAAACAGCACCTGCCAATCC
CCCTGCACATGGCACGAATCTGAAACTGATAAAGACAAAAAATGCTCGTTAGACCCTAAA
AAAGCAGCAGAACAACAAGCAACCCAAGCAGGAACAGGAGAGGAAACTGCAGGAGCAAAC
TCTGAAGGCAAAAAGTGCTCCGACAAGAAAAAAGAGGGAGATTGTACTGGAAATTGCAAA
TGGGATGGAAAAGAATGCAAAGATTCCTCTATTCTAGTAAACAAGAAATTCGCCCTCAGC
GTGGTTTCTGCCGCATTTGTGGCCTTGCTTTTTTAA
>cluster_2716
ATGCAAATCAAACTGGACAAATGGCAGGCTGCAAAGCAAAGAACTGCCACAGCTGGAGAG
CAAGCTAAGCATAAACCATTAAGTGACGAACTACGAAATTCAGTGTGGGGCAAACAAGCA
GCCGAAGCAGTTGCTCATCTGGAGGCACTAGCGACAAAAGACCTAAACGACTACACCAAC
AGCCTCAAAAGCCAGATCACCACCATGCGCACGACACTCAAATCACAGCTAACAGATGCT
CTCTATGGAAATGGCCAAACTTCGTTTGAGGGGGCGGAGGGAGCCACGCGCACAGTCGGC
GGGAGCAGAGCAGCAGGATGCAAAGGAGCAAACGTGGGAAAGAGCCTGGTAGGCGACCTG
CTTTGTCTCTGCGCGGTAGACAGCAGCCAGGGCAATGCTAAGCATTGCGGGTTTGTAACC
ACTAGCTGCAGCAGCGGGAGTTGGACAGCCTGTACCGGGGCAAACGCCAAAAAAGCATGG
CAAAAAATCGACGAGGAATGCGGGCATTTCTCAAAGCTGGACTTCGGACCACAAGCACTG
ACACTATCATTAGCGGCTTTCAGCGGGCGGCTCAGAAGCGATGCAACAGCAAGCGGAGAC
ACGGAAGCAGCAGTTTTCCTAGGCAATTCACATACGCAGAGCTGCGGAACCACTGGGCAG
GTAGCCAGATGCGTCGACTACACTGCAACCTTCAAAGAAGGTGCGTCACGTCAAAAAATC
AGTTGGTACGACAAGCTGGCATCAGCAGCGAGCACGCTAGCGGCCATAACAAAGAAGCAA
GCAGAAGTTCAAACAAAGCAATACGCGATAAAACAACTTACACAGGAAGCTGATAGGATT
TATCTCTCACTTTCCACGCTGAACATCAAGGATATAGAAGCTCATCGCCAACCGGCGCCC
GCTGTAGCAGCCCTACTGAGCAGCAAAAAGGCAAAATGTTCACAATACCACAACAAATCG
AAAGAATGTACAGACAATGGTTGCAAATGGGAAGGAACAACGGAAAAAGATGGAAAGTGC
ATAGTAGATGAAAGCAAAGTTGCAACTCAGACAACCACAGGGACAGGAACAGGAGAGGAA
ACTGCAGTAGCAAACTCTGAAGGCAAAAAGTGA
>cluster_2283
ATGTGGAAGTTTAAGGTGTTGGTGGCGGCTGCGGTAGTTATTATAGCAGCACAAATTAAT
TCAGTGAAAATAGTTAACCAAGAGGAGTTTGAAATACTGTGTGGTTTTGTGCGTTTAACA
CTTGGACCGGCACCACTAATACAATTGTCTCAGAGGATAAAAAATGAAGCTGTGGGTGCG
GCGGTGGATGCAATTTATTCTGAGCCCAATCAGGAACATCTGTGGAAAAAGCTATCACCA
AATTGTGAAGCGCACCAAATAAGTGACAGGGAAAGCGTGTGCGATGCCTATGCAAGATTC
AAACATGAGGCGGAAGAGCGATTGAAAACGTCTAGACTCACAGAACCAGAACTGACGGAC
TATTCACCTGATGTTCTCGATCATCTAGAGAAAGCGTTCAAACTCTATCAAGCGAGTGAG
CTTGAGGGTAAACAAACTAGTATCGTAACTTTGCAAGAGGGGATAAACTCAATTATGTAT
GGAGAGAATGACAGTGGTGGCAATTCCCTGTGGGGAGACCACTTTCGCAACGAAGATTGC
GGAACTGTGCTGGGGCAACGTCCAAAATATGCTGGTGGGGCGCTGGTTACGGACCTTTTG
TGCTTATGTGCGCAGCACGTGAATGGAAGTGACACCAAGCATCTGTGTTGCGAAGGCTGC
AGCTGGAGAAGTAATACTGCTGTGTGGAGCGAGGAAGGCGGCCTTAAACTACAGTGGGAG
ATACTCAGGGAGAAATGTATCGGGTACAACATGGATCTCACAAATCCAAAAGACAGACTG
AAGAGACTACGTGAAGAAATGGAGTGCAGAACCGTGCCAAGAGGCATCGGTAGCCGTAAA
GGATTGTTTGTTTACACATATGGTGAGCTGGAAAAGCGGGAACTGGTCTCTTGCGGCGGG
GAAGACCGACAGGATTCTGGAGCGTGTGTCCTCTATGAATGGGGAGGAACCCAAATCCAA
ACCGCAAGAATACCTTGGATGCAGCGACTCGAGAAACTTGTCGACATGTTGCCAAATGTT
TCGGAGGAATCAGACAGAATGGAAAAAAGAAGGAGACAAATAGAGAACATCGTGTATCGA
GTAAACGAAACTTCAAAAAAACAGCCGAAATTAGAGAAGAAAGAGGCGTTATCACAACAA
GATACACCACACCCACCTCTCGGAGATGTACTCCAAACATTTACTGACAACCCCAACACT
GAGGGCGAAGCTAGGGAAAAGCAACAAGTAAAGAATGATTCTTCAGACAAATCTGTTGAG
ATTAAGCCCGCTGAGGGGCGAACCCCAGGAATCGGTATCCGTCCACTAAAAAGTGCGAGT
AAAATTGGTACACCCCTGACGATGTTTTTATTGTTATTATGA
>cluster_797
ATGAGCTCACACTGGCGTGTTTACGCCATTTCCGGCTTGCTTGCGGCACTACAACAAGTC
TTAAATGTAGAGGCTGACGCACACAGCAATGCAAAAAACTTAGCAGATCTGAATTTTCTA
TGCAGGATAATAGCGCTTGCAGATGCGGACAGCTCTCATCTCGTGAAGGCAGAGCTCTCA
GTTGATTCCGTCTCCGAACTCATGAAGCTGAACATGACACTCAGTAGCGAGGACTGGCGG
AACAAATTCCCAAAGCCTGCTACACCACCAGAAGAGCCGCCGGCTTATTGCAAAGGATCA
ACAGAAATGGACACATGCAAACTCCAGTATGCGAAGTGGGAGCAAGCAGCACGTAAAAGC
GAAGACAAAAACAACTTACCGGCCAAAATTGTATACCCAGCAAAGAGGATAAATTCCATT
CAAGGGCGGACGGCGCGGTTTCTGATACAAGCAGCACTAGAGCGCGCGATAGCAATAGAA
GAAAACTACAACAACGGCGCGAAACAAATCATAGCAAAATTCGACGAAAAAATACAGAAG
AAACTGGAACAAGCAATATACGGGCAGCCTAAGACTGGAAAAGCGCCAACTAATATCTGC
GTAGCACCAGCGGGCACGGACAGACAAACCAGCTGTACGGTAAAAAAGACCGCGGCGACG
GTATGTGGGACTGCTATTTGTTTGTGCGCAAAGGAAAGTGGGAGCCAGACAGGCCAAGTG
TGCGGAGAAGCCACGCACAACGCCGATGTAAACTTCGGAGGACCCAGTGTAGCAGCAGGC
TATCAAAGCATATCAGCTAAATGTAGCCAATCTCCAAAGCCGACGCTAACCAGCAGCTAC
ATTGAATCCCTAGTAGCCGCCTTCCATGCCAGACTACAAACAAAGGAACACGGCACGAGA
GCCACTGTCTACCTCGGAACGGCACCAAACAATCAAGACTGCCGAGCAGAAAACAACAAA
GCCTGCGTCGACTTCACTGACCTCTCAGAAGCCTCAGCCAGCACAGCGGTTCCAGCGACA
TACTGGCCGTCGCAGCTAATGCAAGTAGCTCAAGACCTTAGACAAGTAGAAAAGGCGGTT
GAGCACAAAAGCCACACCGAAGATCAGCTAACTGCGCTTCAAAAAGAAGGGGAGAAAATA
TACTCCCAACTTCAACATGAAGAGGTGGTCGAAGCGCCAACCACAAAGGCAAACGTCGCC
GACACAGCAACTGGACCAACGCCAAGGTGCGCAAAACAAAATAAAACAGTTGAGGAATGC
CCGACCGAACACTGCAATTACGAAAAAGAAAAGGGGTGCATACCTAAAACAGTTAAAGAC
AGCGCAGTGGCAACTGGAGACACAATAGAAGGGACAACAACAACAACAACAACAACAGAA
AATTGCAAAGGTAAAGAACAAAAATACTGCAAATCACCAGATTGCAAGTGGGAAGGCGAA
ACTTGCAAAGATTCCTCTATTCTAGTAAACAAGCAATTCGCCCTCAGCATGGTTTCTGCT
GCTTTTGTGGCCTTGCTGTTTTAA
>cluster_1416
ATGAAGAACGGACTGGCCTTGTCTCTAGTTATATTAGTCGCCTTAAGTCTAAGCACAAGA
GTCGGAGCAGACGCAGCAGAAGCGACAAATGCAAACAACGCAGTAACAAACGCTTGCCAA
GAAGCAGAGCTGCTACAGCACCTGATAGAAGAAACTGAAAGCAGGATATCAACAGTGACG
ACAGCAGAAGATGGCATTACTGAAGAAGCACACAAATTTTTCTTAGGAGCGGCAAGATCA
GTAGCGACGGCAAAGCACTGGCAGTACAGGGCACTGCAACTTGCAGCCGAGCAAATTGCA
GCTGAAAATAAAGCAAAGAACAAAGCAGCCGCAGCGACTCTGAAAGACGTTTTACAGACG
CTGCTAAGACGTCAAGCCCAGGTCGAACTTTACCATAAAATGTCGGACGGAGCCGAGCAC
AAAAACGGCATAAGCAAAGCCAAAGGCAGCCAAACAGCCTTGCTGACAACAGGGACTCCA
AGGATGTGCGTGGTTGAATTCGCTGCAAAAGACCCAAACACCGGACGCTGCCGCAAGCCA
GTTTCAGCAACCAAAGACATAGACAAAATTCGACAGAACGTAGCCGCAGCCGACGGCATA
ACCGGCTTACCGGACAGCGCCTTTAAAAGGCCCAAGATCACAGCAATAGCAGAGGCAACA
GGCAGCCCAGATGGCGACAACCCAACGGCAAGTCAGCCGATCTGCAACTCAGGGGGCAAC
GGCGCCGCAGGCAGCAACAATGTGCTGGCCGTAAGCGCGATCAAACTGGACAACAGCGAG
GCGACACCAACCAAGGCAACCATCTCCAGGCCAGCGGCCAGCGCTACCGGCTGCAAGGAG
CCGGAGGTGGCACCAGAGGAGCTGCTAGTAACCCAAGCCGCTGTTGCCCATGCCCTATGT
AAGCTCCAGACTACAAAGCCAACAAAAGCGTCCACAATCGGACAGCTAACAGTAACGGCA
CTGCAAGAGCACCCAACTGTGCAAGAAATAGCCATGCTAGTAACTGGTGGCGCAGCTGCA
GAGGCTGACACAGACACCATGAAGGCGGCTGTAAAGACACTCTTCGGAGAAAGCACAGAA
ACAGTGCAGAAGACGTATCTAGACCCCCTAACCACGGACAGCATTCAATTCAAAGTAGCA
GGAACATCGAAAGAAGGAACCATAGCCAGTTTCGCGGCAGACAGCGGCTACAGCGAGGCA
TTAGCATATTTACTAGGTCAAGACTTTAAGGCATCAAAAGTAAAACAAGCACAAGCTACA
ACAGCAGCCAAACCAGCAATAGAAAAGTGCAAGGAAGACACCACAGAAAAAGAATGCAAA
AAGGACAAAGATTGTGACTACAGAGATGGCAAATGCAAACTTAAAGAGGGAGTGAAAGCG
GAGAATGATGGCAAAAATACAAACACCACAGGAAGCAATTCTTTTGTCATTAGCAAGTCA
CCTCTTTTGCTTGCAGTTTTGCTTTTTTAA
>cluster_2905
ATGGAGCAACTAAACTATCTCAAGGACAAGACGGTCGCAGCACAAACACAGGCGCTAAAG
AAGACACTAAACAGAGCCCTTTTCGATCAGGATGTAGAAACGGCAAAACTGACAACAGCG
GCCGACGTTAATGGAAAAACCGACACTGCAACAAGCCTCACCCAACTATGCGGAGCCCCA
GGCGCCAGCGCAAGGGCCAAGAGCGTAGTTCAAATGCTGGTTTGCCTTTGCAACTACCAC
AGCACAGATTCCTCCAGGCCATGCGAAAGCAGCCAGGCCCAAACCGGGCTAAACGCGGCA
GTAACGGAAGCACACACAGTAGCAGCAGATCTCATCAGCAAATGTCCGGATGCGGAGCAA
TCAAGCACAAGCAGCGGGGAAATATCAGCGTTTCTGTCGGCACTGCTAACGCGGTTCAAA
TCAAAAGCAACGGACATCTACATTGGTGACTTCACGAACACCGCATGCGACGGTTCATCA
GGAAACGGCAAGTGTGTAATGTACAAATCAAACAACAAAGACGACATCAAAGCCTTCAGG
CAACTCAATTGGGTTAAAGAGTTACGAAACGTAGCGAGGATGCTAACACAAGCCGAAAAT
ACCAATGGCCAGGTTAGACAGCTAACAGAACGCATGAATAGCCTAAAACAACAAGCGCGG
AACCTAAGACCTCAAATCCAGGGCCGCAACAAGCAACCAGAAACTGCAGCGACAACAGAT
GTCAGCAACAAGGACAAAAAGACCCAGCAGGTATGCGAAACGATCAAGGATAAACAGAAA
TGTAAACCAGACGTCGGGTGCACATATAATGAAACAAGCAAAGCATGCGAAAAAGATCCA
AAAAGCACAGTTGTAAAAATAAGCCAAGAAGCAGGAGCAGGCACAGGAGCTGCAGGGGGA
CCAGCAGCTGCAAACACCACAGCAAGCAGTTCGTTTGTCATTAAAACTTCCCCTCTTTTG
CTTGCATTTTTGCTTTTTTAA
>cluster_2039
ATGACAACACCAGGTAAAATAGTAATTGCATACGTTATCACAACAGCAGTAACAAATTAC
GTGTCGTCGGCAAATGCAGCGCTGAAAGACACAACGTGGAAGCCCCTGTGTGCCCTAGAA
GAGGAACTGCGGAAACTACCCTCCGTAGCTGCGACAACACTAGAAAGGCAGGAAACATCT
GTCAATGCTTACAAAATTACTGGTCTCAAAACGTTACTCTACGGCCACACGCTGGGGGAC
AGCAAAGATGCAGCCGCGGTAGTCGCACTAGCCCTAACATTGCTCAAAAAAGCAGACGAG
GAACAGACCAGCAAACACACAGGAACAACAACAGCCATCAAGGCACTAACGTCGAGTCAG
GAGTTGGTGGGACGAATACACGAAGGCATTGAAATTCTAGCCATAGCAAGCCACAACAGC
GTGTGGTGCTTGGGAAACACAGCCGGAACTGCCGATGCAGCAGGCGACAGAACAGCGGCA
GGCTGCAAAGGCAAAATACATGAGCTAGCAACGTCAGCAGACAACCTCGGAAACGAAATC
CTGGACGACAACGGATACAAGACCATACAAGATATAACAGCAGCGGCTGGCGTCGCCGAC
AGCAGCAAATGTCCATTCACAGCAGCAGCAACCAACCACCAGACTTGGGGTGCAGGAGAA
GCAAACGCCAAGATGATAGATGGTATGCTGACTTTCACAACAGAAGAACAGGTAACACGG
TCCGGCTTCACAAAAAAACAAACAGCAACCAACAGGCAAACCGACAAACTCTCAGTAACA
GTGCATGCCGACGTGACGGCGCTAAAGGAAGCATACAGGGAAGGCACAATTACGGTCGGA
AAGGTAGCACTAAAAGCAGCAGCTGAAGACAATCAACTAACCACAACACTCAAACGACTA
CTTCAAAGGGCACCGTACAACATGCCCGCAGCTGACGCCGCCGCAGAAGCGAAAAACATA
GTAAAAACCAAATTTTCTACAACGGGCACCACACTGGACGACCTCTGGAAGCAAATAAAA
GACGCATCTGTCGTTGATATAATGAAAGAAACGGAAGAACCAACAACAATCGAAAAAATA
CAACAACCCGAAACATTACGCGCAACGATTGAATTGTATGCGGCATCAAACAAAGGGAAG
CTTGCTAAACTAAAAAAGGAACTTGAACAAGCACAAGCGGACAAGAATGGAGCTAAGGTA
TCCAAAACAACAGAAGAGTGCAAGCATCACAAAGAACTAGGCCCCTGCCAAAAAGCGGGA
TGCAAATTTGATAATAGCAAAAATGATGGTGAAAAATGCTTTCCTGACCCTGAAGCAAAG
ACAGACAAGAAAGGTCGCGAAGATGGGAAAACAACAAGCACAAACACCACAGGAAGCAAT
TCTGTTGTAATTAACAAGGCCCTTCTTTTCCTCGCATTTTTGCTTCTTTAA
>cluster_1400
ATGCTGCTCGGAGCGACCGCACAAACTGATAACCAAGGAGAGGTACAAAAGATAGCCACG
GAGATTGGGGCAATAAATCTTTCTGTGGCGGATGAAGCTTTCAGAAAACTTATAAAACAC
GATGCTGACTGGGACGGCGCACCAATTAAAGCAGAACACGAATCTAAAGAATACACACCG
GACTGGAAAGCCAAGTACCCGTTCTGGCGGGCAGCAAAGCAAAAACTGCACTCAAGTCCG
GATCAGTTCAAACAATGGCAGGAAGCCAAGCTAAGTATATCAGCGAAACATCAGCTGCGA
CAACTCGCCGAACAAGCCTACGCAGACTATTCCGAACCGACGCTGCAAGAATTTCCGAGC
CTCAAAAGGGAATTGGAGGAAAGAATCAACGAAGCTGTTTACGGCACAAAGACAAGCGGC
GACGATACACAAACACCAGTCGGCACCGCCAGAGCAACAGTGTGTGGGGCAACAAACGGC
GACGCAGGAACCGGGGCAGGGTCATCTCTCAAACACGACTTACTTTGCCTCTGCGGTGCG
GTATCGAACGACCTTGGCAAGGTATGCTGCGAGCAGTGCGGAACAGCAGCCGCGAATGCC
TGGGGAGCAGCGGGCACAGTAGCAGCAGCGTGGCAACCAATAAAAGACAACTGCCCGGCA
CACGCAGGGACATCAGTATTAACCACAGCAAACCTCCAACAGGCTGTCTCAGCGTTCTAC
ACAGCGATCAGCAAAAAACAGTCGACTACCCGCAAAAAGCAGTACGTCCTAGGTTTGCTT
TCAGGGGACGGAACAAGCGGATGCGCCGGAACCAGCGCCAACAACGGCGGAGCATGCGTA
ATTTACAAAAACGCAGCGGCAGGCGGCAAGACAAGCGTATCAATACCATGGGCAGACAAG
GCCCTAAAAGCCGCAGAAACGGCCGACAAACTGATAAAAAGGCAGGGCACCATTCAGCGA
CTGGAGGATAGGCTACGGCTTCTAAATGTCTCCGTCGCGGCATTAATACACAATATCGCG
GACCAGGCGTCAGCACAAGCAGCGGCAAGTGACACAAGCGACAATACCTCACCAGGACAG
CAAACAAAATCGGAATCAGAGTGCAATGCAGCAAAAGACAACCAAGAAGCCTGTAAAAAA
ATAGAATATAAGGGATGCGTTTTTGACTCTGAAGGAGAGAAGGGCAAAAAGTGCACATTG
AGTGAACAAGCCAAAAAAGCAGCAGAAAACGCAGGCCAAGAAGGCAAAGATGGGAAAACG
AACACCACAGGAAGCAATTCTTTTGTGATTAACAAGGCGCCTCTTTTGCTCGCTGTTTTG
CTTTTTTAA
>cluster_1605
ATGAAAACGCTGTGGAAACTCTTGCTCGTAGCAGCCAGTTGCTTATATCGAGCCGACGGC
GCAGAGTCGGACGGTAAAAACATACCAGACATGAACGCCGTATGTGATCTAATAAGACTG
GCTCACGCGGACGTTTCAAAATTACCACAACTAGTTTCCACAGCAGAGTTAAGTGACGAG
CTGCGGGCCATAAATATTTCGGCGGCCGACCCAGAATGGGCTCAACAATTTCCAACAAGC
AAGGAAACGGAAGACAAAGAGGCGAAGCCCTGTGGTAACGCGACACCAGCAGACAAATGT
AAAGCAGCGTGGCTGCAATGGCAAGCTGCATCGATAAAAGCAAACGAAGAGGGCTCCAAA
ATAGCCAAAAGCAAGCCAAGTGCCGAACAACGACTGACGCCAGCCGGGGTGGCGACAGCC
ATAGCAATAGCGGGAATAACGGAAGAGGCACTAGCAGAGGTAATGGCTTTTGACACCGAC
AGCAAACCTCAGCTTGACCAGCTAGCAACCAAAGTAAAAGCCGAACTAGCACAGGCTGCC
TACGGCGCAGACACAATAAACTCTAACGACGCGCAACGGTGCGAGATCTCACCAACCACA
AATAAACAAACTACGTGTAAACTGCCAGCAGTCGGCGCAGCTCTATGCGTTACGGCAACA
TGTATTTGTACCAAAGACGGCAGCACAAACACCCAGGACATGTGTGGCGGCACGACCACA
GGCACGCAAGCAAGCTGGGCATCAGGGAAATTAAGCGGCGCCTACCAGCCGATCGACAAA
GCCTGTCTAAAGAAAGCACCAGAGCCAATAACAGTGGAAGCTATAGCAAGCGCACTAGCC
CATTTCAAAGCGAGGCTGCATTTCGTAGAAAGCGGTGGAGCATCGATGCTTGCCCTCGGC
GAGATAACCGCCGCAGGCAACTGCGCTGTAAAGGCGAGCGAAGCATGCGCTGACTTTACA
CTAGACTCAAATCACAAAGCAACAACGGACCACGCAGAAAACAAGTGGCGCAAACGCCTG
GAAGCAGCAATGGACCTCTTAACAAAGGGAAAAGAAGCCGCCATGCGCCAAGACAACCTA
GTGACCAACCTTAAGGCCAAAAAAGCGAGGGCCCTTCTTATGCTAAAGCAACTCAAAGAT
GCTCGCATGCCAGTGCTGACGGCAGCAGCAGAAAGCAAAGCAGACAACAAGGGACCCGAA
ACCGCGGCCGATAAAAAACAACAAGAATCCGAAAAAGACTGCAATGCCAAAAAAAAAACA
GATTGTAAACCACCATGCACATGGAATGGCGAAGAAAAAGATGAGAAGAAAAAGTGCACA
TTGGACGAGGAAGCCAAACAAAAAGCGGCAGAAAAAGCAACCCAAGAAACAGGTGGTAAA
GATGGCAAACCCACAAACACCACAGCAAGCAATTCTTTTGTCATTAATACGGTTCCTCTT
TTGCTTGCAGTTTTGCTTTTCTAA
>cluster_1786
ATGCCACTTAAGCCACGAGCGCTAGCCTTTCTCTTAGCTTCAGCCACCACCCTTGGAGCG
ATCGCCAACACCTACAGCGGGATCTCCAAAGACACCTGGGAGCCAATGTGCTCACTAAGC
GAGGACGTCGGTAAAATACCAGCAGCAGCGAATTACCATGGCCGCCAGCTGGTGGAAAAT
ATACGAACGCTAAAGGCGGCGGAACTCCGATGCGCCGTATACGCAGCAAAGAATGCACTC
GCAGCCAGTGCACGGAGCGCCCGCTTGCTGCAGGCAACTTTCGCCTTAACGGCCGAAAAG
GCGGCCCGCAAACTAAAGGACAACGACTACGAAAACCACATCACAGCAGCGGCTAAAGCG
AGCTACCTTAAAGGCCGAATAGACGACTTTTTGGAGCTTCTGGAACATGCCCACAGCACA
AACAACGCATGTCTACTCGCTGCGAAAGCAAACAATCAAGAAGCACGGCGCTCAGGGGAC
AAATTAGAGGATGCAGTTTGCAAGCTCAAGCCCCCAGACACGACAGCAGCAGACCACACA
AGCAAACATGTAACCACGAGCGGTTTCACGGGCCTAAAACACGGCACCGACAGCGGCGAC
GATATGCAGGGACCGACCGGCGGAAAGGAGTGCAAGTTATTGCAAGCAGAAAACACACAT
GGGTGGACCAAATCGGAACCAGTGAGCGGCGAAATGCGAGCCGCCGGCGGCTACATAAAG
CTTTCAACAACGGCAGCAACAAAATCAACGCGAACAGCAGCAAACAAGCTGCAGGACGGC
GACTCAGGCAAGACCGCTGCATGGCAGGAAGCCAAGACAGCAATAAATGCACTAACAAAA
GCCTCAAAAGCGGATCCGCAAAAAGCAGCAGCAAAGCCATCCGCCAATCCCGACCTCATG
CAGATGGTCAGATCAACGATACCAGCGGAAACTAACCCGAAAGGGCCTGCCGAACAGCAG
CTTATAAACCAGATTTTCGAAGCCGACGACCAGGAAAAGGTACAGGCAATACTGGACGCG
ATCGGCAGGGAGCGAATACCAGCAAAAACCGCCGGAATTCCAACAGAAAAAACACTAGGA
GAAATAGATGATATGGAAGTACTAATAGCACTTCAATTTCATTACAACCTAGAGGAGCAG
GCGGCTGCCTTGGAATTCAAGGCGCAACTAGACGCGGCAGCCGCAGCCAACAAAGCAAAG
AAATCAACAGAAGACAAAGAAAAAGAGTGCAATGAAGCAAAAGATGACGAAGATAAATGT
AAGGAACTAAAGGCTAAGAGCTGCTTTTTCAACAAAGATGGCGAGAAGGGGAAAAAATGT
GAGTTAAAAAAGGAGGTAAAAGAAAACCAAGAAACTGGATGGAAAGATGCCAAAACCACC
AACACCACCGGAAGCAATTCTTTTGTCATTAAAACTTCCCCTCTTTGGCTTGCATTTTTG
ATTCTAGCATAA
>cluster_2505
ATGATGAATCCGGAGGACGTTCTGCAGAGTATCGCAAATGTGTGCCGTACCGGCCACCTT
GGAGACGCGGCGGCTGCAGGTATAAAGGCTTACATAGCAGCGCCATTCAAACACAGCAAC
ACGAGTCATAGCTCTACCACTGTCACGAACTCTAGCACTATGGCTAACATCCCTCCCGCC
AACGTCACTGCTGCTCCACCAACAGGTTTAGGAGGGGTTGGGGGTGGATTTACGACAAGC
ATCCAACAGCAACCATTCGCGTTATTGAACACAGTGAAGGACACCCAGGCGAGTCACGTG
ACTGCTACTGATGAACTGGACGAACAGGTGTCCAAGATTAAAAGTTTGATGAATCTTCTG
TTGCTTTGTGGTGATCCCGAACGTTTTGGAAGTGTCACTTGTGTAATAGCCAGTATTGCC
CCCACCGTCTCGTCAAACGTCGTGAACTTCATCAAAACTGAGATTTCACCGACGTCGCTT
TCCCTTATAGATCACGGCCCCGTTGCTTCCTCTCTCGCATCCAATGGGAAGTCTAACCCC
GTGCTCCTTGCCGCACAGTGCCTCTTCCTGTTGACCCGCCATTTTCAAATGAACCCAGAC
GTTGTGCGAGGGATATGCGAGTTGTTGGAAATACTCCTGCAGGAGATGTCTTGCCACACG
AACAGCAGTACAACCAGCGCGGCGTTGTTCCGGCATCACCCTTCGACGCGGGGCTTGTGT
GCGCTCACGTGGTTCGTGACCATGTCGTTGGTGAACACTCTCGCCGTATGGCAGAAGCTC
CGTGGTGCCACCGGTGTCGCCCAAGAAAATGCGTTGCTGGGCTCCAATATCGTTGCCGAC
ATCGAAAAATGGGCAACTAATCTCCATGCAAGGCTCGAGCGCACGCAGGACACGGGGTTC
TTATCTTCAAGTCTTCAGATGCGCAGAGGAATCAGCCAGCAGTACCAACACGATGAAGCG
GCGTGGCGCGGTGGAAACGGGAAGCGGCCTCGGTGGCTGGTCATTGTGGATGGATACATG
AGCATTGTCTTGCTAGCACTCGGAATGTTTCTCTGCGGCAAAGGTGATGAGAGAGGACTT
GACAAGGCGGTTGAGGCATTCGTTGGTGACTGTGCGCATTCGACCGGTGCTGGGCGTCGT
GGTAAAGTGAAGTTTTGCTTTCTTTCTCTCCTCCCTCTGCTTGTTGTGTTTTGTAATCCG
GATCCACTACGCATTTTTTGTTGTCGCCTTCGCCGGCTAATTTACAACCATCTTTGCAGT
CAGCCCCCTTTTTACCCTTGCAATAATCTGGTTTAG
>cluster_1091
ATGAACCAGGCCCTCTACGGCAGCGAAACAGCGGACAACACGGTGATGGTAGCTTTAAGT
GCCGGCGGCAAAACGAGGGAAAAACTGTGCGGCAAACCGGGGGATAGCAATGAGAACAGC
GTCGCTGGCAGCAGCCTCAAACAAGACATAATGTGTCTCTGTGGACTCAAAGGGGACGGC
AGCGGGGCCGACGCCTGCGCGGCGTTTAGTGCAGCCCTAAGCAAACAGGGCAGCAACGAC
GCCGACTTAGCAGAAGACTGGGCAAAGCTAAAAGAAAGATGCACCGCACTCCATCCCAAC
AGCGAACCAACAGCAACAACGATCCGAGCAACAGCAGCGGCGGTAACAACTGCGATAGCA
AGATCAACGGACACGGCTGGCAAAGTAACCCATCTCCTAGGCAAAACCACAGACCATGCA
AACACCGGCGGCTGCATAGGAGACACAGCAGGAGGCAGCGGAACCTGCGTCTATTACGGA
CGGGGAATAGGGGACAATATCAAATATCAGATAGCCTGGATCGACAATATGCTGGAAGCG
GCGCAGGCAATAGACGACGCCGAAGCCACAGCAAAGCAAAAAGAGGAACTAGTAGACAAA
ATCACTAAACTCAACTCAACACTGGCTAGCCTCGCCAAAGCGGCCATGGAGGCGCCGACT
GCAGCCAGCCCAACTACTGAGCGAGCACCGCAGCAGCCGGCGACAAAAACAGCGGAAGAC
AAGGAGAAAGTTTGCAATGCAGTAGGAAGCGACGAAGGAGAATGCGACAAGCTAAAAGAT
AAGGGGTGCATTTTTAACAAGCAAGACAAAAAGTGTACACTGAGCGAGCAAGCCAAAAAA
GAAGCAGAAGAAGCAAACAAAGAAACAGGAGGGAAAGATAGTAAAACAAACAACACAGTA
AGCAACAATTCTTTTGTCATTAAAACTTCCACTCTTTGGCTCGCAGTTTTGCTGTTTTAA
>cluster_1206
ATGATAATCCCAGAAATGTTTTGCAGAGAATCGGTTACAAAACCGCCGATAGTACCCCTA
TGGGCATTTATGTCCCTCCTATTAGCAGGCCAGAGCAGGGCAAAGCAGTCGAACTCTGTC
CAGAAGGTCACTTCATTGTGCCGAGAAGTAACATTCCTAAACTCTATCGCAGACCAGCTC
GAAAGTCAGGTGACAACAGCTTTAAGCAACATTAAGTCCTTAACTGACGAAGCAGCAAAG
CTGGAATTCGGCGCCCATTGCGACAGCTCTTCGGATATGCGTGCCCGATACGCAGCCCTG
TCAGCCCTAGCACAAGAACGGCTGAAACAAGCAGTAAGCAAGACGCCGGACATGTCAACA
ACTATACTAAACGCAGTAACAAAAATAAGACAGCGGACTTCGGAGCTGAGAACACTGCAG
TACATCAAAGGTGGAAAACCCGGCGGAGCCTCTGCAAAAGCGGAATTCGGCACGAGCAGC
GCCTACCTGGCACAAGGATCACACAAAACGTGCACTGTAACAGTTACAAACCCTGCCAAA
GCAGGAAAGTTATGCGACGGCGACAATGGCGACGATCTCGCGCTCAAACAAGGACTAGAG
GAACTAACATCAACGGATGAGCTTAAGCTGACGCCCGACTCGGAATTTGACAAACTAGTT
TCCAAAGCCTTATTACACGCCCACGGCACATGCAGCAACATAGCGGCAGCGGCAGACACT
GGAAATTTCTGCAGCCAAAGCAACAGCGACACCTTAGCCACCGCGCAAAACGCAGTGGCA
CTGCAGACATTAAGCCTCGAAACAATCAAAGAACCGACGACCCAACCACTAACACAAGGA
ACAGCAAATAACTGCGTTGATGAAAGCAGTGAGAAAGACAAGGAGCTAATGACAACGAAA
AAAACAGCCGCAACGCTTTGCAACGTCAGAAACCTGCGACTACAGGTACCGGCAACAGTG
GCAACACTAACCGTCGGGCAGCTAAAAGCAGACAGCAGCTTCAAAAACATCATTCGCCCC
TTGTTGGGGACTGCAGCAGATAAGGATGACGATGACAAGAAGGCTCACGCCGCAGTGAAC
AGATTATTCGGCAGCGACTCAGACAACCTGGGCGAAAAATTCATCACTAAACTATCGGAA
ATCACCATCAAGTACAAGCCATCCGGCGCCGATACGACAGTCAAAGGCGATGCTATTTCA
GCAGCAACACCGATAGGGAGCCACATAGCCTACTGCATTGAGCGCAATCAAAAGGCATTA
AGTGCTCAAGTTTCAGCAGAAACCCCACCAGTCGGTTCCAAACAAACAGAGGATTGCAAG
GGAGAAACTGACGAGGGTAAATGCAGCAAAAAGGATGGCTGTGAATACAAGGATGGGGAG
TGCAAAGTTAAAGTGACCACAACAACAGAAAAAACCGGGAAAACCACAGGAAGCAATTCT
TTTGTGATTAACAAGGCGCCTCTTTTGCTCGCTGTTTTGCTTTTTTAA
>cluster_1606
ATGAATAAAATATTTGGTTTTTTAGTTGCATACGCAACAATACTGCAACAGCCGATAGGT
ACAAATGCCGCCATAGTGCAGGGCGCGAACCGAGCTGAGTTCCTTACACTGTGTAAGATA
TTGCAACTACATGGAGCAAAACCCCAAACATCAGAGCCGCAGCTCAAAGGTGACACGATA
GAGCATGAGCTGAACAAACTGAACTTAACCTTGAGCGAAGAAGACTGGAAAAAAAAGTTC
AACAAAGGGGGAACAAACGGCACAGAGGACCCAAAAATTCCAGACGACAAAAAATCAGAC
CAAACATGGACTGACAGGTGGCCGAAATGGCTAAAAGCAAGGGAAGAAACAAAAACAGCC
GAGAAGGAGGGCGAGGTCCTGCGGCAAGCCAACATGCATACCCTAACAGCGGTACAAAAG
AAATGGGCAGCGCAGCAGTTACAGCCAATACTCGAACGCGTTGAACAGCTTGCCAAGCTG
CAAAGAGCAGCATACCCGAAGACAAAATTCGCTGTCCTAAAGACGGCAGAGACAACTGTA
AAAGAAGCGATTTATGGACAAAAAGCCAGCGGCGAAAGCGACCTGGGAAGCAGCAAGCTG
TACGGCGGCAACGGCGGAAAGCCAACAACTGTTCAACAAGCATGCACAGGGGCCGGCGAA
AGCCATAAAGCTGCAACCGTAGTCGGCACGATTCTTTGCCTGTGCGCGAAAGCAACATCA
GGAGTAGAAGGCAGCTGTGTTCCAAGACAAAGCTACGCAACTCAATGGGACCCAAACACA
CCAAATGACCAAGCAGTCTGGACAGAGCTCGCAAAGTATTGCCCACAACGACTACATAAA
GAGTTCACAGCACAAGAGCTGAAAGAGCACCTGTTAACAATAAGAACAGCAATACACTCG
GACGGGACTAACAGATACCTAGGTGCATACCTGCAGACTAACTGCGACGGCAACACAGCG
AACGGCATATGCGTCAAATACAACAACGCGGCAACAACGCCAGCAAACCTGAATAAAGTG
CCGTGGATCGACAAGCTCGAAACCTTAGCCCACGAATTAAGTGCAGCAGAAAAGGCCGTA
TCAGAAGCCGAGAAGCTAAATGAGAAACTGGAAGCGGAGAAAGCAAAGGCACTGCTACTG
TTCGCTGGTGCGCAAAAAGTAGTAGAGACACCCAACCCAGTAGATGGCAGATACCAAACG
CCGGAACAACAAAAAACACCCAGTTTGATCTGTGTAACGCACAACAAGTCCAAAACAGCA
TGCTTAGGAGCTAAATGCGTATGGAGAGGGCAAAAGGATGATGACGGCCCATGCGTAGTA
GATGAAAGCAAAGTTGCAGAACAAGTAACCCCAGCAGCAGGAACAGGAGAAGGAGCTGCA
GGAACAACAAACTCCGATGCCAAAAAGTGCTCTGAAAAGAAAAAGCAAGAAGAATGCAAA
GATGGATGCAAAATGGGAAAATAA
>cluster_229
ATGGAAAACCCAACCGACGCAGATCCAAACACAGATGTAGCAGAGCCGAAAGGTGCCAAC
GGCCCAATAACAAGCACTAACATCAAAGACTACTGCGAACCGGACACTGGTAAAGGCAAC
ACAGCGGGAGACAGCTTGGCCGGCGATATGGTTTGCCTTTGCGCCGGCCAGCACACCACT
GACAGCAACAAGCTAAAGTACTGCAGCAAAACTGCGATCGCCACGCTCGTAGATAACTCG
GACGGGTCAGCCAACACAAAGTCGATGACGAACTACAAAGCTCTCAAGACCGAGTGCGGT
AAACTGTATCCTACAGGCAGACAACAAACAACGGCAGCAAGCCTACTAGCAGCCAGCACA
GCTGTCGTGGCAAAGCTAGGCAGCAACGGCTACGTGCACACCGCCGTCGTCAACGGCGCC
GATAAACACACGAAATCACGAGTGATCTTCGGCGTGCACACACTCAATGCTGGAAATGAG
CCAAAATGTGAAAGCAACCACAATACGCCGCTCACTCAGGACTCAATGGGAGTGTGCGTA
AGTTATTTCAAAAGGTTAGAAACTGAGAACAAGATACCATGGGCAACCCATATAACAGCA
GCAGCACAAGACTTGACGGTCGCAGCCGACATTTTCAGCCAGACACTGTCGAACATCGCA
AAACTAGACAAACTTTCAACAGAGATGGAGGAACTTTTGTTACTACCAACCTTGATAAGC
AGTCAAAATCAGCCCCAAATGAAACAAGACCAGGTTACGCTACATGAGGCACAGCAAAAT
AAATGCAAAAATCCACCAAACAAAACAGCAGAGGGATGCGCGGCTATTGATTGCGACTAT
GACGCCACCATAGCAAAATGCAAACCTAAAGCAGGAACAGAAAACACGGCAGCAGGAGCA
GGAGAAAAACCTGCAGGAACCGCTACAAACACCACAGGAAACAATTCTTTTCTCATTAAA
ACTTCCCCTCTTTTACTTGCATTTTTGCTTTTTTAG
>cluster_2379
ATGCTCGCGTTTAGGTGTTTTTTATTAGCAATAGCGGTAACTCAACTCGCGAAAAGCACA
AACAACGACGAAAATGCGTTAGAGCTCAACATATTCTGTGCGATAGCAAACATGGCAAAA
ACGGCCAAAATAGCGGATATCGAAGAAGCCCCTGGTCTCGCACAGGACTACAACGATGCT
TGGCGCGACATACAAGCAATTTACACGATGACTAGCAACGAAACTTATTATGAGAAAGGG
CCTGTAACCGGTGAGAAAGACAGCCCAGGCGGTGGGGGCAAAGAGCCTACATACGACGAG
AATTGGAAAACCAACAAAAGGAAAGAATTTGAAGATCTCAAAACGAAGGATTTTACCGGA
AAAGAAGTCCAGAAGTACCTTCGGAGAGCGCCATCTTCCTTCACTCAGCTGACAGCAATC
AAAATACAAAAGATTTACGAACAAGCGGAAAAACTCAACTCAGACGTCGACCAAACAACA
CAACAGATAAGCCAAGGAGTCCAACCCATAGTGAAAGGAGCTCACGAAGCCCTATACGGA
GAAAACGCCGCAATCAAAGGCGATGCAACCGACGAACCCGGCTCCTACAGTTTCCAAGCT
AACCACAACACAGCGTGCAAAAAAACTGCAGCCGCCGCAGGCACCACACTGGCGTCTGAC
ATGGTGTGTTTATGTGCCAGCGCCGCAGCAAGCCAGAGCAGCGCCAAAAACTCCAAAATA
TGCGACAGCACAGACACAACATTCAACAGCAAACAACTGGACTACGCAAGTCAAGGAGGT
GCACTCACAGCTTTTGGACACATAATAACATTGTGCTCAAAGAAACATTCCACACCTGAG
CTGACCACAGCGAACATAAACAACCTGCTACATGCATTCAGGACAAACATAGGGAGATAT
GAAGGCTTAGCAAACGACGACCACACCTACAGATTCGGCAAAGGCAAAGCAGCCGACGGA
ACCTGCAGTGGCGAACACGGTACGGCGGACGTCTGCATTAGCTATGCGCAGGTACTAGGC
AAAAATACGGGCGGCAAAGACGCGCTAACGGCAATCAAATGGGTCGACAAGCTGCTGACC
GTAAAAGGCAAGTTAGCAACACGAGCCAAACAACTAAGGCGAAAACAACAGCAGCAATCA
GCGATGATAGCCCTTGCAGCGCTCGCCGCGAATTTTGTACGAAGAAGCTGCTCATGGCAG
ACCTCAAGCAGACACCAAGGACCCGATACCGAAGCCGGACAAAGTCGACCCAGCTCAGAC
AAAAGCGTGTGA
>cluster_925
ATGAAAGATTTAAACAAACTTATACTGCAATTAACACTTGTAGCATCAGTAGTCCGACAA
GCTACGACACACGGGCCAGAAGATACCGCCAACAACGCTGTCAACGACTACTGCACAGAG
CAGGCGTACGGTGATGCCCTGATCAGCGCACTACAAGCACGGCTGAGCAACAGCCAAGCC
AGGGCCAAACAACTTTCAGCAGACGTGGCCCTGCTGGCTCTAGCCGCAGCGCGATATGCA
GGCACACCGAAGGGCCCAGGCTACGCCGCACTGCACACCCTGGCACAACAGAGGCTAAGC
AAACAGGTTTCAAGCATAGAGGAAAATCAGCAAGTTATTGCACAAGGAATAGCAGCGATT
TCCCGGAAGCTGGGTGAACTCGCAGGCCTTGAAGCACTAACGCAGGGCACGTACAGCAAG
GGCACACAAGCAACAACGCCAACTGCAGCCAACGGAATACTGCAGAGCACGCCAGTGTTG
TGCCAAACAAAGGCGACATACACAGCAAAATCAACAATCGACTGCAGCCGCAAAAAAGAA
AGTTACGCAACAGTGCAGGGTGTCAAACACCATCTGGAAAAGCTAAAAACTCTAGCGCTC
AGATCAGCGCAAAGCGTAAAAGCAGCAACCCTCACCCTAACGATGGAGGCCAGCCCTAAC
ATAAACCTAGCGGGCGCGGCACTGTCGCCTATAGCGGGCGAACCAGGGTGCTACAAAACC
GCTAGCGGCAGCGCAGCCACAAGTAACACTGACGCAATCGCGATCAGACAACCGGAGCTA
ACCGCAACGTTCGCAAAAGGAGACCTCAACATCGAATCATTGCTTCAGGAAAGGAGCCGC
CAAGCGACGCCACCTGCACCCGCAGACCCCACAACCAAAACGAGCATTCTAACTTCAGAC
GCCGACCTAGCACACGCCTTCGAACGGGCACAGAGAGCAGCCATAGAAACGCCGGAAAGA
GTACTCGAGCAGGACATCGAAGCCATAGTCGGCGAACAGGCGATACAAGAAGCAGCTAAG
CACGTGTTAGCAGGGGCATCGGAGGCAATTGAAATTAAAGAAGAACCATCTAAATTAGCT
AAAAAACTTTTTGGAGGTGACGGCGCAAAGCTAAAGGAAAGTTTCTTCGACCCACTAAAA
AATGACAAAACAACAATCCCCGACGGGGACGGCAAAATCGAAGGCAGCACGCAAGTGATT
GCGGAGGGACCGAACTTTGCAGCAGCTATAACTTATTATACTGTGCAGAACTTAAAAAAG
GCAGCGCAAGCTTCAGCAGGAGCCAAAACCGAAGAAAACGGGAAAACAGATTCAGCAGAC
AAATCAGGAGAAAAGAAAGATGGGGATAATAAAGCCACAACAGCTTATTGCAAAGCCACT
GAAGAAGGTAAATGTGACAAGACAAAATGCGATTGGAACGCTGAGAAGAAAGAGTGCAAA
GTTAAGGAGGGCGCGGCTGTTATTTCTGCTGTAATTAAAGCCCCTCTTTTGCTTGCGTTT
TTGCTTTTCTAA
>cluster_423
ATGACACCGGCGCAGCTGACCCTTTTCTTTCTGCTAGCTGGAGGCGGCTTGCAATCGACG
GAAGCGACAGCTCTCGGCGACAACGAAAACACGCCGTATTTCAACACACTTTGCAGCATC
ATCAAAGTAGCAACAACGCCATTGCCAGAGGTCGAAGCCACAGAAGACGTAGCAGAAATC
GCAGCACTGGCGCAACTCGTCAACCTTACGGCAGTAAACCCGGAGGCACTGAAACAAATA
GCCGACAAAGCAAAAGCGAAGGACAAAATCAAAGAGGAAGGAACGCCAGCGAACACCTAC
TGCAAAGAAGGCAAAACGACCGTCTGCGAAAAGTTAGCGGAGTTACTTGCAAGCAGCAAC
GGAGCCAACCTCAAAGCAATAATAAACCAACGACTGTCACAGGCGACGCCCGGGCAGCAT
CTGCTGGAACTCAGCGCGGCGATATCAGCTAAAGTTGCCGAGGCTCAACGACAAGATCCA
TCGGCCCAAATGAACCTAGCACGACAAGCACTAAACAGCGCACTAGAAGGCAAAGACTCA
GGGGACGCGACCGCTGCGGAGCTAACAACGGCAGGCAACCGAGAAGACCAGTGTGGGAAG
CCGCAATCCGGCAGCGAAGCAGCAGGCACGACGGCCGGGGCTTCGCTCGCAAAAGACAGT
CTTTGCATGTGTGCTACGACGTCAACAGCAAACAGCCAAACCGCATGCGGAACAGACATT
CAAGCGAACGGCGCCGCCCAGCTAACCTGGGGAACCGCGTCGACTCAGCACAAACAGTGG
GAAAATCTGAAGAACCACTGTAAGCAAACAACAGGACAGACAAAGCTATCGCCAAACAGG
CTACGGACAGCCGCTGAAACTTATCTAGCCGCCCTAACCATCGGGGCGCTTACAACAAAG
GCGATACCAGGCACGATAGGCTACACCGAAAATTCGCCAACGGTCTGCAACGGCGAGAAA
GGGAGCACGAACGGCGCCTGCGTTTTCTACGGCAAAGCCCAAGGCAGGGCCCTCGAAAAC
AAAATACTATGGAGGCAGAAACTACTCTCAGCAGCAGAGCACATCGAGGCCGCAATAAAA
ACGAAGCAGACCCAGCTTCACATAATTAGCCAGATAAAAGCATTAAACGTCACCCTAACA
ACACTTATAATAGCACCACAAGCAGCCCACAATAGGGCAGCCGCAGGGGCTGGCGCATCC
ACAGAATCCACAAAGGAAAAAACAATGGAGGAAAGGAAGAAAGAATGCGAACAGCACAAA
GACAACAAATCTGCATGCGAAAATACAGGTAACTGCAGATGGGAAGAAGAGAAAGATGGA
AAAGGAGAATGCAAACCTAAACCAGGAACAGAAACCACAGCAGCAGCAGCAGGAGAACAA
GCAAAAGAGGGAGCAGCAGCAACAACTGGATGTACAAAGCACGGAACTGATAAAGATAAA
TGTGAAAATGACAAAAGTTGCAAATGGGAGAATAATGCTTGCAAAGATTCCTCTATTCTC
CTAAACAAGAAATTCGCCCTCAGCATGGTTTCTGCTGCATTTGTGGCCTTGCTTTTTTGA
>cluster_1260
ATGGCGACAAAGCAGATAGCGCTTATGTTTTTACTAACAGCAGCGAGCTTGCAACGGTCG
GAATCAGCAGCCCTCAGCGCAAACGAAAACGCTCCGTACTTCAGCACAATTTGCGGAATC
ATAAAGGTGGCAACAACAAAATTGCCAACCCTGCAAGACATTCCAGACACAGCCGATTTT
GAAGCAGTAGCAGAGCTCGTAAACCTTTCGTACACAGCCCCCGACGCATTAAGCCAAATA
ACCGATACCAAAACGGCGGTCATCAACATAGATACAGCAGACACACCAGCAAACAAATAC
TGCAAAGACGGTAAAACCGCAACGTGCAAAAAACTTGCTGCATTGCTAGGAGAGCAAGAC
AAAAAGCCGCACGCAAAGATTATCTTTCGCGCATTGGCGCAGCAAAGCAAGAAAACGCAC
GTAGAGCAAACAGCTGCAGCAATACTGAGCCTGCTAGGCGAGGTTAAAAAATCAGATGCA
GCAGACAAACTTAAGTCAGCTCAGACTGATATCAACGAAGCGCTCGAGGGAAAGCCGAGT
GGCGGAGCAGCCGATGGGGACCTAAAAGGAGATACAGACCGAGCAACAACCTGCGGCAAA
CCGGGCGGCGGCGGCACAAAAGGCGCCAAAGCGGGAACTTCACTAGCTCTAGACACGCTT
TGTGTCTGCGGAAAAGACGGTACTCAAACAACAGCAAACGCCTGCGGCTTCGACATAACC
ACAGGAGGTGCCACAACACTAACGTGGGGCAGCGGCGCAACAGCACCGCAGCAATGGGCA
AATGCCAAAAAATATTGCCAAAACGCAGAACAAACCACCAAGCTAACTTCGGAATCCATC
AGAGCTGCGGTTGCAGGCTTCACAAACAAGCTAGCGACCGGCCAGCTCGCATCAAGCTTT
TTTCCGGGCGGCGTCGGGACTATCGACTCAAGCCCGACCAACGGCTGCACAGGCGAAAAA
ACAAACAGTGCCGGTTGCTGCATCTTTTATGGGAAACCTGCAGCGGCTGCCAGTCCGACG
GCTATCAGCTGGGCGCAAAAAATGCTAGCCGCAGCAGACAAGATCGATAACGCCATGGCC
ACACGCAGCAACGATTTGCACATATTTAGCCAGATAAAAGCTTTAAACGTCAGCCTAACA
GCCCTCATAATAGCGCCAGAAGCAGAACACAATACGGAAACCACAGGGGCTGGAGCATCC
ACAGAATCCAGAAAGGAAAAAACAATGGAGGAAAGGAAGAAAGAATGCGAACAACACAAA
AACAACAAAACGGCCTGTACAAACGCTAACTGCAAATGGCAAGGCAAAGCTGACGCAGAT
GGTCCATGCGTAGTAGATGAAACTAAAGTTAAAGAGCAGACAAACGCAGCAGGCGCAGGA
ACAGGAGCGGAAAACACTGCAGGAGCCACTACAAACACCACAGCAAACAGCAATTCTTTT
ATCATTAATAAGACCCCTCTATTGCTAGCAGTTTTGCTTTTTTAA
>cluster_391
ATGAGGGTTTTAGTCTTGATAACGCTATTTCTGAGATTAAGTCCTCCAGCAATGGCGACA
AACATCGAAAATGGACAGAATGCACACGTATTTCAAGCGCTATGTAAGCTGACAAGGCTC
ACAAACTCGGAGCTAACATTGCCAGCTGAGAAGGACACTAAAACGGCAGACTATTGGAAT
ATTTTGAAACTTAACATGAGCGTAGCGAGTAGTGAATGGAAACAAGTATTTCGGACAGCA
GACAAACCGCCAGCATGGCAAGACAAGCTTCCTGAAGAAAGCAAACGAGGTCTGGACTGG
CCACTACTTTGGCCAGAATGGTTAAAGGCAATACAGGCAATTGAAAAACCTAACGGCGAC
AAGGCAGACGACAAGTCGACATACAGCCCAAAAACCGAGGAAGAAAAAGCGACTATAGCC
AGCAAAATAATCCCAATAGCGGCGGAGGCCCACATGATTGCAACAAGCGTACAGATTCCG
AATCCACCGAGCCCGCATCTTAATGCGGAAAATATAAAACAACGACTAGCCAAAATGCTA
ACGGGCCAAGACGCGGTGAACACTGTGACTGCATCAGACGCCAACTACTTCGGAGCAAGC
ACTTCAGGCGGCAGGGACGGGGCCTGCACAACCAAAGCCGGGACGCCTTCGCCGCAGACG
GTGGGCGCGTTCCTAGCATGCGTGTGTCTAGGAGAAACACAAGGAACGGTCGACTATGCA
TGCGACGGCCAACAAACAAAAACGGAAGTGTGGGCAAACGGCGGCAGCGTAACGGCAAGC
AGAATAGGGACGCTTATTAAAATGTGCGGCAAAGACCAACCCCATATTCTAACGGCACGC
GAAATAACAGAGGCAATCGAAGCGTTTAAACAGGCGGTCCGAATAAAAGCGTCGGACGGC
TACCTCGGGGTCACAAAAAGCAGCTGCAGCGGTGAACAAAGCACAGGCCGATGCGTGAAG
CTCACCGGCTACACCGACCGGGACAAGGGGCTGCCGCGACACGTCCAATGGCTGGCAGAC
CTACAAGCTCTAGCAGAGGCGCTACAGCAAAGAGAACAGCGAATAGAAGCAGCGGCACAA
GCAGAGAAACATTTAAAAGCCCTAGCAACACATGCTGCAGCAATCACTGACGGGGTTAAG
AGGCTACCCTCAGCGGGAGATAGAACTCAAGGGCAATTGCAGCCAATCAAGCCACACACA
GTAGAGGAACTCAATAAATGCAAAAATCCGCCAAACAAAACAGCGGCAGGATGCGCGAGT
GTCAACTGCAATTATGACGATAAAGAAAAGGAATGCAAACCTAAACCTGGAACAGAAAGC
ACAACAACAAGAACAGGAGAGGCAGCGCAAGAGGGAGCAGCTTCAACTGGGTGTGCAAAA
CACGGAACTGATAAGAATGCTTGCCTAGCTGAAAAAAAAGATGATAAACCTGTTTGCGCA
TTTAGAACGGGAAAAGATGGTGAACCAGAACCCACAAAAGAAATGTGTCGCTCTTCTAGC
TTTCTCCTAAACAAACAATTCGCCCTCAGCGTAGTTTCTGCTGCATTTGCAGCCTTGCTT
TTTTAA
>cluster_1082
ATGGCGACGTTGCTTATTTTCATTGCGGTGTTCGCGAGCCTCAATGTCAAAGCCAACCCA
GTAGCTGACAATGTAGCAGACTTTCAACTCTTATGCCAATTAGCAGCTCTAGCAGAGCAG
GAAGTGCCAACAACCCAAGCAGACAACACCGGTCAAGCGGCATACATGGACATCGAAGCA
TTAAACATGTCGGCGTCCGACGAAGCATGGCAAAATCTTTTCTCTGGCAAGGAACCACAT
GGTACTTGGGCCCAGAAAAGCAAAGACTACGATGGAAAAGATTTTCAGGCAGACTGGGCA
ACGAAGTGGGACAATTGGAATAAAGCCAAAGCAACCATAACATCAGGCACAGGAAGTGAA
AACTGGCTGGCAAAACACCCGCCACCCAAAAACACCAAAACGAGGAAACAAGTGGCAGCA
CAGCTAAAAACTCTGGCAGACAGAGCGTCACACGTTTACCACCAGCAGAAGGCAACGCAA
ACCAAAGACAGAACAGAAACGTTGCCTGCAGTGCACAAAGCTCTCCGCGAAGCACTATAC
GGCACCGGCACAGCAACAAAAAAAGCAGAAGACGGCAAGACGGTCAAGGCTAAAAGCGAC
TACGCCACAAGCTGCAAGACAACGGGACCGGGCCTAAGTTTATATGGCGATATGTTGTGC
ATCTGCGGGCTGGCAGCAGGCACGGCCAGCGACGACTGCTTCAAAACCGGCATCGCCATC
GACTGGACCACCGACGCAACAGCGGTGATCGCCGACGTACAGAAGAAATGCCCCAAAGCA
GCGGTAGCGGCAGTAACGCTAACGGCCGCCCACCTTGAAGCCGCAATAGCGGCATTTGGA
GGGCGCGTGAGGCACGGGACAAACATCGGTGACACTCACCATTTCCTAGGAAAGCAAACC
GCAGGAACGTGCACCGGCGTGACGGGCCAGCTTTGCGTTGTATATGATACTTTCTACGAA
GGAAACAGCAAGGCAGGCCACTTAACAATCCCATGGGTAGCGTCCCTTACAACAGCTGCC
GCCAAACTCAGAGAGCATGAAGCAGCAGTAGCCGATATAAAGGACGCAACAGCAGCAATA
AAGCAATTACAGGCAATGGCGTGGACTATCTACTCCATACCAGATACCGACGAAGCACCA
GTACACCAAGTGACTCCAAAGGAACAACTTCAAAAAACACAGCAAGCTTGCGACCAGCAC
AAAAGCAACAAAACCACATGCGAAAGTACAGGTAAATGCGAGTGGAAAGCAAAAGATGGA
AAATCTGAAACAGAAGGAGAGTGCAAACCTAAAGAGGAAGAAGGACAGACAAACACAGCA
GGAGCAGGAACAGGAGCTGCAGGAACAACAACAGAGAAATGCAAAGATAAAAAAAAGGAT
GACTGCAAAGATGGATGCAAATGGGAAGGCGAAACTTGCAAAGATTCCTCTATTCTAGCA
ACCAAGAAATTCGCCCTCAGCGTAGTTTCTGCTGCATTTGCAGCCTTGCTTTTTTAA
>cluster_493
ATGGCGACGTTGCTTATTTTCATTGCGGTGTTCGCGAGCCTCAATGTCAAAGCCAACCCA
GTAGCTGACAATGTAGCAGACTTTCAACTCTTATGCCAATTAGCAGCTCTAGCAGAGCAG
GAAGTGCCAACAACCCAAGCAGACAACACCGGTCAAGCGGCATACATGGACATCGAAGCA
TTAAACATGTCGGCGTCCGACGAAGCATGGCAAAATCTTTTCTCTGGCAAGGAACCACAT
GGTACTTGGGCCCAGAAAAGCAAAGACTACGATGGAAAAGATTTTCAGGCAGACTGGGCA
ACGAAGTGGGACAATTGGAATAAAGCCAAAGCAACCATAACATCAGGCACAGGAAGTGAA
AACTGGCTGGCAAAACACCCGCCACCCAAAAACACCAAAACGAGGAAACAAGTGGCAGCA
CAGCTAAAAACTCTGGCAGACAGAGCGTCACACGTTTACCACCAGCAGAAGGCAACGCAA
ACCAAAGACAGAACAGAAACGTTGCCTGCAGTGCACAAAGCTCTCCGCGAAGCACTATAC
GGCACCGGCACAGCAACAAAAAAAGCAGAAGACGGCAAGACGGTCAAGGCTAAAAACGAC
TACGCGGCAAGCTGCAAGACGACGGCCCCAGGACTAAGTTTATATGGCGATATGCTGTGC
ATCTGCGGCCTGGCAGCCGGGGGCTCGAGCGACGAATGCTTCACGACAGGGATCACGATC
GACTGGACCGACGACGCCACAAAAGTGCTAGCGCAAGTACAGAAGAAATGCCCCAAACCA
ACACCAACGGCACTAACGTCAGGCAATGTTGACGCCGCAATATCGGCATTTGGAACACGA
GTAAGGCACGGACAAAACAATGCTAATACTCACCATTTTCTAGGCAAGCAAAACACAGGA
ACGTGCACCGGCGCGACGGGCCAACTTTGCGTTGTATATGATACATTCTATACAGTCAAC
GGACAGGAGGGCCACTTGGCAATCCCATGGGTAGCGCACCTTAAAACAGCTGCCGCCAAA
CTAAGAGACCATGAAGAAGCAGTAGCCGATATAAAGGACGCAACAGCAGCAATAAAGCAA
TTACAGGCAATGGCGTGGACTATCTACTCCATACCAGATACCGACGAAGCACCAGTACAC
CAAGTGACTCCAAAGGAACAACTTCAAAAAACACAGCAAGCTTGCGACCAGCACAAAAGC
AACAAAACCACATGCGAAAGTACAGGTAAATGCGAGTGGAAAGCAAAAGATGGAAAATCT
GAAACAGAAGGCGAATGCAAACCTAAAGAGGGAGAAGAGCAAAAAAGCCAAGGAACAGGA
GAAGGAACTGCAGGAGCAGACGTGGCTACAACTGGATGTGCAAAACACGGAACTGATAAG
AATGCTTGCCTAGCTGAAAAAAAAGATGATAAACCTGTTTGCGCATTTAGAACGGGAAAA
GATGGTGAACCAGAACCCACAAAAGAAATGTGTCGCTCTTCTAGCTTTCTCCTAAACAAA
CAATTCGCCCTCAGCGTAGTTTCTGCTGCATTTGCAGCCTTGCTTTTTTAA
>cluster_1229
ATGCTTCCATTTTCGTGGCAGCAGCAGCGCCTGTCCGCGCCCACAATGACCCTTCTGACG
CTGTGCTTTGCGATCATCTTCAGATTGGCAGCGCCATCAACCAACGGGTTTAACGAAGAC
AAAATAACACAGTTATGCGGAACGGCAAAGGCAATACAGGATACAGCGGCCGTCGCAATC
GGCCGGCTACAGAAGCTACAGCGGCAAGCACAGGCAGCGACCGACGCCCGAAACAAATTG
CTGCTAGCTGCTCTAGTGGCAAACACGGTAAACGATACAATTCTTTACACAGCAGCGGCG
CAGGCAGCAGAGAGCTGCCGAGTAGATGCAGCAACCAAAGCAGCAGGAAACGTAGGCGCG
GCTGTGACAGCGGCGGCAAACGGTGCCCACGCGGCAGGCCGACTAACGGAGCTAGTGGCG
ATACTTCAAGCTGCAACAAAGAGCGGCACGGCGCGAAAGTGCATAACACAGGGAAATACA
AGAACGACGAAACTAACATCGCCAGCAGAATTCGGATGCCCGCCGACGATAACGGACGAA
TACGCACCGAAGCTAAACCTAGACAGCAGCGAAATAACTGACAAAGGATTCGTCAAATAC
TCTGGCAGCACGGCGCTGCAAGACGCCACAGGAAACAACGTCTGCGCCTTTATGCTGGGA
TCCAACGCGGACAACACGGCGCTATGGCAGTACAGCGTCGGCGCTACCACAGCCACGGTA
GGCGCAGACCTAATCACAATATCACCCCACACAGCTGCAGGAGCAACAGCAACAATAGCA
GCGGCAAATGCACTAGGCACAGACTACCAAGCACAGGACGCCGGCTCGGCGGCCAAAAAG
CTCTTCACCGCAATCGGTAAAGTAATGAAAATTCCCGAGAGCACATGCCCAGAAGACACA
ACAAAGGCAATAGCAGAAGCCCTTACAACAACCGGCCTAAAAGCCGAAGTCAAAGATTTA
CTCATAAAGCTCGGCAAAGTCACTAACGCTATGGCCGATGAAGCAGCCAGCAGCTTGATA
GGACAGGCAGGAAAAGACGATAACGCCGCCTCGACCGCACGAGTCAACCATCTAAATAAG
CTAAAGGTGAAAAAAATAGATGGCGGAAAGCCCAAAGAAGTTAAGATCGAAACACTAACA
GACCCACCAGAAATAACAACCGCCCTATTAATCGCCATCCCCGAACTAAAAGCTAAGGCG
GATAGAACAGTCGCGTCAGAACCAGCAAAAGACTGCTCTACCAATGGGGGAATACAAGAG
GAAAACAAAGAATGCAGTAAAAAAACAGGAAATGATTGCAAAGATGGTTGCAAACTCACC
TGCGAGGGAGAAAATAAAAAGTGA
>cluster_3024
ATGAGCCTTGTCGTAGCATTTCTAGCAGCTCGCTTATGTGGCCGCTCGCTTTGGCTCACC
AAAGCCGGCTCTGCTGTTAAGTACGAATGTGTGAAGACCATTTATGCCGTTGAGAGTGAT
GAAGCCTTGCGATCGCTGGGCGTTAGCACAATTGGACGCTTCCTTGCTTCTAACGACAAT
AATCTTCGCTTCGTGGCCCTGCAGTCTCTCTTGGACTATGCTGCTCGCGATGCAGAGGCC
GTCCGAGGACATCAGGATATTATCCTGGACTGCCTCAAGGATGCTGACGTATCCATCCGT
CGTCGCGCTTTGGAATTGACGGTCGCCCTGATTGACGAGACGAACGTGCGCCTCCTAGTG
CCCGACTTGCTTACTTACCTAACTGTTTGCTCGGATGAGATGCGGGAGGAAGTGGTTCGT
CATTTATGCCAGCTCATCGAGACGAAGGCACCGAATGCTGAGTGGCGTGTGGAGTTGTCA
CTGCGGCTACTTCGTCTTGGACGGCAGCACGTTTCGGTTGGATTCGCTACACGCCTTATT
GGACTACTCACAAATGAGACGGTGGAACTTCAAACAACGGCCACAAATGCGCTTTGGGAG
GGAGAAGGATCACCGTTTGATGCTATTCATCACCTGCGTAAGGCATTTCTGGTGGCGGCC
GTGTGGTGCATAGGAGAGTACGCGGACTTACTCGTCTCGAAAAAGGGAGTTAGCGAGGAG
AAAATAGCAACACGCATTGCAGACATAATCAACAACACCGAATATAAACTAATCAAATCA
TACGGCTTGACAGCATTGGTGAAGGTAGCATCCAGATACCCATCGACCAAAAATACGGCG
GTTGCCGTTTTCGCAAAACCACACCACAAGCTTCGATTGCGAGCTGCAGCAGCGTGCGTG
TGA
>cluster_1015
ATGATAAAAACAATCACCACCTTAGCATTGCTGGTAATAGGGTCAGCAAGTGCGATAGCA
CCCAGCGACGGCGACAATGTAGCGGCCCTGACACTGATTTGCCCAGCACTGCAACTCGCA
GATGGCGACATGGCAATCGCCCAGAACACAACAGCGACGATACCAGACGTAGCCGACCTC
TACACACTAAACATGACCCTGGCGTCCGACGAATGGCAAACCAAATTCACACAACAAGAT
TCAAACAACAAGTTCAAAGCAACAGAGATTCCCCAAAGCGAAAAGAGCGAAGACTGGAAA
GCAAAATGGAAGACCTGGAGCGATACTGCGCTCAGGCTCAAAGACCCCGAAGCTAAGGCG
GCCGTGCTCAAGCGCTATAACCTACAAGACGCTAGCCCAGCGCAACTAGCGGCAATCAGA
CCAACAATCGCTGCATATGTCGACGCCATTTTCGAGCTTTCCAAAGACGCTGGACTCACC
AAACAAAAGCGCCTGTCGGACGAACAGATAAGAGGTAAAATACACAAAGCGGTCTACGGA
GGAAAAGCAACCTATGATGATTCCATGGGCGGAAAAGAAATGCACGACGGCGCTGCAGCG
GGTAGGGAAGCGGTGTGCGTCGACTCGACCGGAGCGCATAACCCAATAAAAACAATAGCG
ACCATTGTAGCGTGTATCTGCGGCACACGAAATTCACTGACAAATAAACAGCCCTGTGGA
CCTAAAACCGGTGGAAATGTCGAATGGGAGGCCGGCAACATGCCACAACTGGCCAAGTGG
ACGCTGCTCAGGCAGGCGTGTCCGGTGAAAACGTCCAACAAGCTAACGGCAGACAGCGTC
AACAACGCCATAAGGTCTGCTGTACAAGCGATCTATGGCGAAAACAACGATCTTTACGTC
GGCAAGTACGACGGCACAGGCTGCGACGGCTCAAACAACGGCGCATGCATAAAATACCAA
AACCAAGCTACAGCAGGGACTCCGAAACTAGAGAAGGCGGAATGGCTGCCGCAGCTACAA
GCAGTTGCAGACGAACTCAGGCGACGCGAGGCGGACAACAATGCGGCGATACAAAAAACA
ACACAGATAGAGCAACTCAAAGCGCTAACAGAAGCTGCAGCAGCCCACGTACACGCAATA
ATCACCCCGGTGAACCCGCCGACAGCTTCCGAACCGCGAACAACATCTGAATCCACAACG
GTGGCAAGGGATACCTGCAACAAACACCACGGCAAAAATGCCACTTGCCCAACAGATAAA
TGTACCTATGATGAAAAAGAAAATAAATGCAATCCAAAAGTAGCAATAGAGGGGACGAAA
GTACCAGGAACAGGAGATAGAGCGGCAGATAAGAAAGAAGAGAGATGTGCAGGAAAACCA
GAGAAAGAATGCAAAAATGGCTGTAAGTGGGAAGGCGAGACTTGCAAAGATTCCAGCTTC
CTCCTAACCAAGAAATTCGCCCTCAGTGTGGTTTCCGCTACATTTGTGGCCTTGCTTTTT
TAA
>cluster_2494
ATGCAGGCCCTCCAGGCTGTAGGAACGATAATCGTACTTTTCATTATCACGACTAAGTTG
GCTACATCCGACTACGCCGTCAATGCGAACGCCCGCGAAGCAAGCATGCTCTGCACACTC
GTAAGTTGGGCGGGACAACGCAGCAAATGGAACCCTGACTCGGAGCAAGAAACCGACGAT
GTCGATGACATCTTAAATCTCAACATGTCTCTGGCAGATGAGCAATGGCGCAAACATTTC
CTTACGGATGATGCAGAGCCAAAAGCTGTTACGTACGATGCCTCGAAGCACAAGCAAATC
ACAGGCTCAGCAGAAACATGGGCTGAATGGACGAAGCAAGCCCAAGCAGCCGCCAAAGAT
AACGCCCAAACGGCAATCAAAAAAAAGCTAAAACTCGAGCACATCACGAACGAGCAATTG
CAAGTGGCAAAGAACGAAATCATAAGGCTTGCTGCAGAGCTACAAGCGATCAAAGACTCG
TCGAAGGGAGGCACATCAACGTCCGAAACAGTTGACGAAACGAAAGTACAGAAAGAGATT
AACAGCGTGGTATATGGCGAGGAAAAGGAGCCAGAAGACACCGCACTGCGCACGACAAAC
TTCGGCACGGCAAAATCAACGAGGGATGCGATGTGCGATGGGAGCAGCTCCGACCCCAAG
GTCAAAACTGTCCTGGGGATCTTAGCCTGCATTTGCCTGGCGGACAACACAAACAACGGA
CAAAAGCAAGGAAAAGTGTGCGCTGGCAACACAGGAATAACCGACCAGACATGGAATCCA
ACCAATACCCAGACACCGCCACAAGGAGCGTTAGCCGCCCTATTGAAAATTTGCCCACGG
AAAAGAGACCAGAAACTCACAGCCCACAAACTAGCAGCAGCAGTAGACGCCATATCATCG
CTTTTAACCTACGACAACGCTGCAGGCTACATCGGCATTCACCAAGGGGCGGGCTGCACG
GCAGCACAAAACGCAGGCATGTGCGTCAAGTATACAGACCTGGCTAACGCGCAAAAGGAC
CCAAAAGAAGCGATCGGCTGGCTAAAAAAGCTAAACACACTGGCCACCAACATGGCAGCC
GCAGAAGCTGCAGCGGTTCGCAAAAGCGAAGCCACGAGACAGCTTAATATTAAAGCAAAA
ATGCTACACAGCTTAGTTAACAGCGCGACAGTAGGGCAACAACCAGGGGTAAGCGGAGCA
GCACAAACCCAAGCAGAACAAGCAGAAAAGGCAGCGAAGAAACAGAAAGAGTGCACGGCA
CACAAAGATAACAAGAAAGTTTTTCAAGTAGCAAAAATTTAA
>cluster_542
ATGATGCCAAAAGCAAACTCGAAGCGGCTGGTGGCAGCGGCCCTGGTTGTGGCTTCCCTT
ATCATACGGCCAGCTGCAGCAACGGCAAAGATGGCGATCCTACAAAAAGTCTGGCAGCCG
ATGTGCGAAGTAAGCGAGGAGCTAGACACAACAGCCTCCGATCTTCTAGACAAGGCTGAC
ACCGTCCTCACGGCGGCAGCAGCACTGGAAACAGAGGCCCTACAAATTCAGGTTTACCTA
GCAGCGGAACCGACGGACCCTGATGTTCGTGGCCTAACAGCGCTTTGGGCGTATTTAACA
ACCAAGGCGGCGGCCGCAAGGGAACACTTCAAGCACACCACATTACAGAACCAGCTCAAC
GCGGCGAAACAAACAAGTTACCTAAAAGGGAGAATTGACGAATGGCTGAATGCTGCCTCA
GCAACATATGGGTCGAGCCACGGATGCTTAGCTACTACGGACGGCAATGCGGCCAAAATA
GATGGCGGAACAATAAACAGCGTAAGTTGCAAGATCGAAGCAACAGAAGTAACCAAAAAA
GCAGGTATCAGGTTGCATGCAACGGGAAGCGGCTTCAAAAATCTCCTGCACACAACCAAC
GCGGCCACAAGCCACCAAGACAACAACGCAAACTGCAGGTTCTTCGCAACCGGGGGCACG
AACGGCCTGCAACACACGGATGTCGAAACTCCGGGCGCGCGCCACGCGGCGGGATATTTT
TCACTAGCGAGCGGCGGCGGAGATCAACTGACGATTGAAGACGTTTCGGCGGCGTCGGCG
ATCACAAAGCAGGAGCTAAAACACTGGAAGCAAACAGCAATGGCACTACAAGCCACGGAA
CAAGTTACACCACCGGAACATCAGAATCAGAGCAGCACTATGGAAGATGATGAAACCAGC
GAAGAGCTGTTCAAAAAGCTAAACACAGAAGAAAAAGACCGCGAGGAACAGCAAGCTAAG
GACCACCGACAAAGCATATTCACAAGCAAAGCAGCCAAAACTGTGGAGAGACTGATGACA
AAAGTAGTAATCTATAAACTTCCAGCGGCCACGGCAGGTCAAAAGAAGGGCACTGCACTA
GGCAACATCAAAGGAACAACTGAACTAGCCGCTCTTCTAGCGACATTGCAAACAAAACTC
CAAGAGAAGATAACAAACTTGAATCTACACCTATTAGAGGCTCGAAAAACCGGCACACAG
GAACAGACTAAATGCAAACTAAAAAACGCAACTGCAGAAGAATGCCCAAGCAAGCACTGC
GACTACAACAAAGAGAAAGAAGAATGCAAACCTAAAGAGACAGGAACAGAAACCCCAGCA
GCAGGAGCAGGAGATGGAGCTGCAGGAACAACAAACTCCGATGCCAAAAAGTGCTCTGAA
AAGAAAAAGCAAGAAGAATGCAAAGATGGATGCAAATGGGAAAATAATGCTTGCAAAGAT
TCCAGTTTTCTAGTAAGCAAACAATTCGCCCTAATGGTTTCTTCTGCATTTGCGGCCTTA
CTTTTTTAA
>cluster_861
ATGGGAAAAGGCAGAATTTTATTAATACTATTGCTTATCGCAGCGAAGTCGCTACACCGT
GCACATGGAACGGCAGGCGATGCACAGAATGTTTTCCTGGCATTGTGCAACGCCTGGCGG
ATAGCCAAGTCCGGCAGCATTCCGGCTTTCACTGAACCAAGTGACGAACCCGACTACCTA
GATATACTGTACTATAATATGAGTGCAGCAGACGACAAATGGCACGCCTTGCTTGACACT
GCTGCACCAGAAGGGACGTGGGATAAAATGAAGGTAACGCTAGGCGCTCAACAAAAGCAC
TTTGATTGGACAGGAAAATGGGAAGAATGGCAAAGACAGCGACAACACACAAAACCAGGT
GCGAAAGACAGCAACTGGGCAAAGGAAAATCCTCGGCCAATATCAAAAGAGGAGAGGGCG
CGTGCGGCACGGGCAATAAATCTAACAGCTCACATCGCTCAGCAGATCAATGACCAACTA
AAAGCACCTCCTACAAAGGAAGGCGTAGACTTAATAGAAAAAATCAATTCGGCGCTACAG
GAGGCTATGTGTGGAGCCGAAACGAAATACAAATTTGAGGCATCCACAAAGACATGCAAA
AAGGTGGCAACCGCAATAACCAAGGCAACCGACTGTGCGAAAGGAGAGAACGGAAAGAGT
ATTGGCAATGACCTAGTATGTATTTGCGCGGACAGCGGAGATAACGCCTGCGGAGCAAAC
AACGCCAACACGTATGCCAAAGGCGATAGCACTAACGACAGAATAGAAGGGACTGCCGGC
ACGTGCCCCGAGAAGGCAGCAGTTCAACACTTAGACTCTGAAATATCCGCCGCAATCGCC
CAGATAGGCGCGCTAATGGCCCAGCAGACCCCGTCCGATAGCAAAACCGTGCTAGGGAAA
GAAAACTCTGCAAGCTGCACTGACAGCGACGCCAACTGTGTTGACTACCACACCTATTTC
AGTGGACCGGACGGAGGACTAAGCAAAGTGCCATGTATCAAAAAGTTAAAAGAAGCGGCC
GGCGCCTACAAACTGTTCGAAGCAGATAAACAAAAGCGAATACGACTAAAGGAACAGCTG
GCAGCGCTTAAAAAAGCAGCAGAATACGAGTACAACACTAAAGGACAAGCAGCAGCATCA
ACAATACCAGTACAATCGACAACGGCCACCGCCAGAAAGGAGATAGCCTGTGAAAGTTTT
AACAACAATGAAACCCATTGCCCAACAGACTCTTGTGAATATGATAAGACAAAAAAGGAA
TGCAAAGCTAAACCAGGATCAGAAACCCCAGCAGCAGGAACAGGAGAAGGAGCTGCAGGA
ACAACAAACTCCGATGCCAAAAAGTGCTCTGAAAAGAAAAAGCAAGAAGAATGCAAAGAT
GGATGCAAATGGGAAAATAATGCTTGCAAAGATTCCAGTTTTCTAGTAAGCAAAACAATT
CGCCCTAATGGTTTCTTCTGCATTTGCGGCCTTACTTTTTTAAACCAATTTTTCCCCTCA
AATTCCCCTCTTTTTTAA
>cluster_2376
ATGCAGATGCGGCAGTCGTTACGCGGAATGACAGTAGCTGTCCTACTGCTCGAGCATACG
GTAATGCAGAGAGCAAGAGCAGCAGACGAAAACAAAGAGGCATTCCAAGCATTATGCGCC
ATGTACCGGCTTGCAAAAAACACAATAAGCCGGGAGCAGCTGACCAAAGCTACCCTACCA
GATGAGCCAACGCAAATCGAAAATCTTATGTTAGTGACTCTGCATAAAGCAAACTACACC
AATACAACATTCGGCGCCTGGGATAATGAACGAGCCTGGACAGATCGCAAAAAACGATTC
GAAGGAGACAATGCCAAGTCAGAACACGGAGAATACATAATCAAAGAAGATTCAGAAGCA
AAAGCAGCCGGGCACTCGCGCTTAGCAAAACTGCTGGAAGCGGCAAACTCAGCCCACAGG
GAGGCACTGCGGGTCGACGCCGAAATCAGCCAAGCTGTAACGGACGTAAATACTAACCTC
AAAGCAGCGTTGTTCGGCAGTAACAACACGGACGATTCGGCGGCCGCCATTTTCGATACA
CGGGCAAGCGCATGCGTCGCTGGAGGCGCCAAAGTAGGGGTGTCAATAGCATCCGACATG
GCCTGCCTCTGTTCAGGCACTTCAGCTGCAGACGTCTGCTGCAACACTTGCGGCTCCACG
GCTTACAACAGCGGCAGCGCAACGAAAACCAACGCAAAAGCAGGATACGACATAACAAAA
GGAGTTTGTGAAAAGGTCAAGCTGACAACGCAACCAACAGCAGCGGGCCTGGCTGCGGCG
GTACAGGCGGTACTACAACAAATAGGCAACAAACAAACAAATACCAACGGCTACCAACGG
CTTGGTGGCGGTGCGACGGCGGTAGCCTGCGATGGCACCTCGGACACGAACACCGCGTGC
GTCGATTACAGCACGATCCTGGGAGCCGGCGGTGCAGAACAAATTCCATGGGTAGGGAAG
GTGCTCACAGCAATAAAGACACTACAAAAAGCTGAATCAGACACCAAGGAGCTCACAGTA
CTAGCTAGCAAACTAGACCAGCTTAACCACCAAGCCTGGACAACTTACGATCTTATTCCT
AGACAAGATGTGACGGCAACATCCGCCAAGAGCCAGCAACTCCCAACCCTAGAAAGCGCA
TGCACCGCGGCAAAAGACAACCAAAAAGCCTGTGAAAACTTAAAGGAAAAGGGGTGTATT
TTTAACACAGAAACCAAAAGTTGTGAGTTGAAAAAAGATGCGAAAGCTGAGCTGGAAAAA
GCAACCAAAAATGGAATTAAGGATGGCAAAACTACAAACACCACAGGAAGCAATTCTTTT
GTCATTCACAAGGCTCCTCTTTTGCTTGCATTTTTGCTTTTTTAA
>cluster_269
ATGAAGAATAGCCAAATCAATAATGCGCCGAAAAAAATAACAAACAAACCGGCAATAGGC
GCAGCAGCACTAGCGTTAGCATTGCTGATAAGCGCACTGCAGAGCCGAACGGGCGAAGCA
GCGCCCGCACACGCCGGCTCTTCAGCAGCCGGATTCAAGGCGATATGCGCGTTAATTAAC
CTAGCCGCCCAGAAGCCAGCGCCGGCAGTACTGCCAGCAGCAACAGTCGAAGAAATAGAA
GAGACACTAGCACTAATAAATTTAACGCTGATGGCGCCACAAGCGGTCGAAGAGCTCGGA
AAACAAGGCAAGACGCCAATCAACTGGGACAAAGAAGGAACTGCCGTGAAGCAGCACTGC
GGCGCCGAGCACCGAAGCAAATGTGAAAAAGCAAAAAAACGCGCAAGCAACCATGCTGAC
GCGGCCGTAATAGCGGCAGCAAGGAAACTACAAAAAGCGACCGGCACGGCGGAAGCTGTC
CACTCCATCATCGTGGCCATTAACAAAGCACTCGCCGAGTACTCCACGCAGTCGAAGGCG
GCGGCCGATATGTCAATAACAAGCGACCTGGAGCAAGCACTAGGAACAAAAACGGACGCC
ACCGCAGCAGTAAAACTTAAAGGCGCACAGACCGACAGGGCCACCACGTGCGGAAACCCT
GGAACGAACACCAAAGGTAAGGCGGCAGGCGTTTCACTAGCCGTAGACATAATCTGTTTG
TGTGGCAGCGACAGCACTTCCGGGGAAACCAACGACGCGTGCACACTAAAAACGCAAACG
GGCAACATTGACTACGCCAGCAGCGAAAAGGACGTCAAGGACGAATGGGACAAACTAGCA
CGAGAATGTAAAGAGCAATACCCACAAACTCCACTAACTGCCAAAGCCCTACGGACGGCG
CTCCTGACTTTCGACACCGAAGTCGCCAAGAGCCAAGGCACAAACAAAAACATAATTAAT
ACACTAGGCTATATTGCAGGCGCAGGAACCAACGGCTGCGACGGAAGCAACGGGGCAACT
CACGGCGCGTGCGTCTACTACGGTAAGGATAACGCGAAAAAAAAACCCGCTGCAGCCAGC
ATGGCGAACGCACATAACAAATGCTATAGCAAAACTACAAGCAACCGAAGATGCCACTGC
GAAAGCACATTCAGCAGCGGCGCGACTTGA
>cluster_2150
ATGCCGTTGAAAGGACTGATCGCTCAATACGCTGAAGCGGCATTCGCAATACAAGCTCAA
GTGACTACGGAACCAGACAAGCAGCAGACAGACGCAGAACTGAGGACTCTGATAAAAACA
GCAGTCTACGGACATGACGGCAGATACGACGAAACAAAAAAGTCGGAAATGGGAGTAGCC
GGCAGCGGGGACAGGGCAACGACATGCACAGCACAAAGCGACAGCAACCCAATTCGCACG
ATTTCGACCATGGTAGCCTGCCTCTGTGCCGTAAAAGGCGACGTACTGTCAGCAAAAGCG
CCGTGCGGGCCATACGGTGACACAAACCTTAAATGGGAATCTAACGGCCCACCACTGAAA
GGCCTATGGGCGAAGATCCGCTCTAGCTGCCCAACTGGCAGCGGCCTAGCTGTAACAGCC
GACAGAATAGCTGCAGCAATAGCAAAAGCAAAGATGGCTTTCTTCAGCAAAGGCAACGAT
CTTTATGTCGGCAAGTTCGACGACGCCGGCTGCGATGGCAGCAACAATGGAGCCTGTATA
AAGTACACAGACCAGGCGTCGGGCTCAGTACCCAGCTTCAAGCAGGCCGCATGGATAGAC
AAACTTCAAACAGTAGAGAAATCATTGCGAGCACGACAACACAACGAACAAAAACAAAAG
GAAGCCCAGGCAAAAATAGAAACGCTAAAGCAGCTGGTCAACGCAGCTGCACAGCACGCA
GACAAGCTTACACCGCCAACGCCACAGCAACCAAACGCCCCAAAACTAGCCACCACAAAC
GGCAAAAATAGCCAAGCTCAGAAAAAAGCAGACTGCACAAAACTTGAAAAAGTGGAGTGC
AAGCCCGAAGTAGGATGCAAATATAACGATAAAGAAAAGAGATGCGAAGAAGATCCTGCG
AAAGCTACAGCAGCGACAAACACAAACACCACAGGAAGCAATTCCTTTGTCATTAAAACT
TCCCCTCTTTTACTTGCATTTTTGCTTTTCTAA
>cluster_366
ATGGAAAACCAACAGTATAAACGAGCAGTGGCGCCGACATTAGCGATACTGTTGGTTGTT
ACAGTGGCGGCTTCCGGCCAGCGCAAGGCAGACCCGGCTGCGACGGAAATAAGCAATGCC
TGCGATGAGGAATATTACCTTCAGAAGCTAAAACATCATGTTAGCTCGCTTCTCGACAGG
ACAAAACGAACCATAGCTGAACAGCAGTCAGAACTAAGAAAGATCAGGCTGGCGCAAGCG
GCGGCGACGGAGCACGAACACAGGTGTTTACTACATGGAATAGCGGCAGCACTGGCGGAG
GCGCTTGAAGTCAACACACGGACGGTAGAAAAGAACGAAGGAATGATAGACACAGCACTA
AAACATATAAGCAAACAACAGCAAACAGTGGCGGCGGCGATAGCGTTAAGCAAAATTAAC
ACAAAAGTAACAACCGGAAACGTGCATACTGGAGGATCCGGCGCGTCAAACAAGGTAACA
ATAAAACTCACAACTGACGCCAGTCTCACAGGCGCTTGCTCTGTCACAGCAGCGGAGAGC
ACAAGGACGATAGGCGGCGCAGAGCCAGATGTAGCCAACGTCCACACAATCAAATTAACA
GCGGAAGCCAAACTGTACAAAGCAGCTGGCCAAACAGAATTCAGCGTAACGGCAAAAGCA
GGCTGCACCAATGCAGCAAATCAGGAGGCGAAGGCAGCGTTCGACAGCTGTACGTTCGCC
GCCGGGGCTACTGCAGTAGCAACAGCAACAGCAGCCGCAGCGCACAGTGCGTACTCCACG
CCAATAAACATCTACAGCGGCACCGGCCCCGGCGGCGAATGCCATGCGGACGTCAAATCT
GCCACCAGCAACAGCCCTCAGGAACTGCAGCTAGGCCAAGCTCTATGCAACGTGCTAAAA
CTGCAAATCACTACTGCAGAAACTCCAGCCTTTGACGGGCCAACTTTGCAAGGTAATGGA
GCGGCCCTCACAGCAGTTGCGGCGTGCGATGCCCGATTCAAAAATCTTTTGAACCCAACG
GACAGCACCAAAAACACACAACTATCAAGCTATGTAAAAGAAGCCTACGGAAGTGACACG
GCCGCCTTCAAAAAAAAATTCGCTAGTTTAATCGACGAAAAAAAGGTCCCGATCGTAGCT
GAAGGGAAAACTACAATGAAACCGATTAAAGAGGTAACATCAGCTGCCGAAGAGACACAA
GCTCTAGGCCATTTAGAGAAACAGAGAACGGAGAGGGAAGAAGAAGCAGCCAAGGACAAA
TCTACAGTAGCAACAGAAGCAGAAAAAGTATCCGAAAAAGGCAAAGAATGCAAGGGAGAA
GCTGACAAGGATAAATGCAAAGAAAAGGATGGTTGTGAATTCAAAAATGGGGAGTGCAAA
GCTAAAGTGACAAAATCAGCAGCAACAGATGGGAAAACAAACACCACAGGAAGCAATTCT
TTTGTCATTAACAAGGCCCCTCTTTTGCTTGCATTTTTGCTTTTTTAA
>cluster_1537
ATGGTGTGGACTGTACTACCTCTAATTTTAATCCAAGTGATCGCCAAAGCAAATGCAGCC
GGAGAGAACACTAACAGGGTCGAGTTCAGCATCTTTTGTGAAGCCATAAATATGCTAGGC
GCGGAACAGCTGGAAGAAGATTCTGGCGACAACTTGGACGGCACTGCAGCAAAAGAATGG
ACAGAAATTGACCGGCTGTTCACCATGACAGCAAATACCACCTACTTTGAAAGTGGACCA
GAACCCGAAATTTCCGGTGCAGCAGAGAGCAAGGATGAGAAACAAAAAAGAATCGAAAAC
TGGAAAACTCAACTTTCTACATGGAAGGAAACTACAGACAGCAGCCCGGCAAAGCAACCT
AAATACGTGCGGAAACCAAGGGAGACAATAACAAAGGCCACAGGAGCGAAAATAGACGCA
CTCTTCGAGACGGCGAGCGCGCTCCGACGGACCATCGCAAACACAGCGACGTCCGTCGAC
GACGAAACCAAAAATGTACTAAGATCGGCAAGAAAAGCTTTACTGGGAGCAGAAACGGAC
GGCGCGCCAGCTACAAAGCCGAGCGCAGCGAACGCAAACTTCCAAGGGACATACGCAGCG
GCGTGCAGTCAGGCGGACACAGTAGGTAAACACATAACAAACGACATTGTCTGCCTTTGC
GCAGGAAACACGGGAACGGCAGCAAACGCGATCAAAATGTGCACACAGGAAAAAACGAAC
AACCCGCCAACAAGCCCATACGAAGATGCGGCAAAAGCCAAGGCAATAGCTATATACCTA
ACAGCACTGTGCAACAAGATCTATCCAACTCCGAAGCTAACAGCAGCGAACGTAGCGACA
TTCATATCAGCATTCACAAAACGACTAGGCAAAACAGCACTATCCACGGCCGGAGACAAA
GGCAGCTATGTGTTCGGAAAAGGGAACGACCACGCGACACCGTGCGCCGGTGGAGCGGAA
TCAGGTCAAAACTGCGTCGACTACAAGAACCAGGTTGCAGTAACATCAAGCAGGGGCCTA
GGAAACGGTATACTGTGGATGAAAGAGCTTCAAGCTGCAGCAAAACACTTAGTTAAGAGG
ACGAAGCTGATTCGACAAAAGGAATCAGAACAAACACGGATGATATCGCTAGCAGACAAA
ATGCGGGAATTGTACCAAGAGGCCTTGCATGCTGAGTTTCCTAGCACAACGCAAACACAG
AACAAAGACCAAGCGACACCAGATTCTGACAAGCAAAAAGCATGCAAAAAACTCTCTAAC
AAAACTACGTGTGAAGCAAAGTCTTGCAAATGGAGTGGCACTGATGAAAAAACTGGAAGT
TGTGAAGTAGATGAAACTAAAGTTACAACTCAGACAAAGACGGAAGGGACAGGAGCAGGG
ACAGATAGTAAAACAAACACCACAGGAAACAACAATTCTTTTGTCATTAAAAAGGCCCCT
CTTTGGCTTGCAGTTTTGCTTTTTTAA
>cluster_1303
ATGACAAGGGAAACAGTAGTTAACACTGGTGGTGCCATCATGTCAGCAATGACAAACCTA
CTTGCCGTTGCACTAACGGCATTCACAGCCTTCGGGGCAGCGACCGTAGAAAAACACGAA
AATTCTGTGGTAGCCGCAGATCTCTGCAGATTAGGACGCCTCGCAACGTCGCCACAGACA
CCGGTAATAGACACTACAACAGGAAAAGACCATCACAGTCAAATACACGCTCTAAACATT
TCACTATCGTCACCAGAAGTACTAAACGTTTTTGAGCACGGAAAAGCCGATGGCGAACTA
AATCCCGCCATTCCAGAGGCTCTCAAAGCGACTAACCCGTGGCCAAAAGCGTATAGCTAT
TGGCTTTCCGGAGTTCAGTATTTGAAAGACCACAAGAACGACCCAAATAACGCAATCAAG
AAAGCAACAGAAGCTCTATCCGAGACTCAAAAGGCGAAACTTAAAACGTGGCTGCAACCA
GTGCTGAAGCAGGCTGACCGGGCGTTCGACCGGCTCACAACAGCAGCGAAAGTAATCCAA
AACAATCCGATACAAACGATAACCGCGAACCTAAACACTGCAGTATACGGACAACCCAAC
CCAGAGACGCCAACGTTGAACGGGGCGACGATCTTCGGAACAGACCCAGCCGGCACTCGA
GCCGACGTCTGTGACCACGGCGTCGACAATACGAAAATGAAATCTCTAGCAGCAACGCTA
ATGTGCGTATGCGCGCCGAGCGCCGCCGACGCAACTGCACAATCTTGCTTCACACAGGGG
ACAACGCCAACAACATGGAACGGACAGGGCAGCTCGGCGAAAACCACGTGGGACGACATC
GTAGTAGCCTGCAACATGCCAGGGCAAGCACACACGGACGGCGAGCAGATAATAAGCGCA
TTGGAACAGGTAAAGAACCACATTAGAAAAAAGGGCAGCAACGCATTCCTCGGAAGCTTA
GCAGCATCAACAACATGCACTGGAGCGCAGGCCGCTGGACAGTGCGTCAAATATGCAGAA
GCGGACGGCGCCAAGCATTCGAAAATAGAAGGAATACAGTGGATGGCCACAATAACGGCA
GAAGCAACTAAACTCACGCACATTAGAGTAGCAGCACAACAGCAAGCGGATGCCAACAGC
AAACTTGAAGAACTTCTAGAAAGCGCATTGGAGGCAGCAGAGGCAGTGCGCACAGAGCCA
GCAATTGATACCGGCGCGGTGAGCAGAGAACAAAACATCCCAAAAGGCACAGAGAATAAG
CAGCAGACCAAGTGCCCCAAAAAGAACAATACCCCAGCAGACTGCCCAATCACCAACTGC
GACTATGACGACACCACAAAGGAATGCAAACCTAAAGCAGGAACAGAAAGTACAGCAGGA
ACAGCAGGGGGACCTGCAGGAACCAGCACAAACAACACAGGAAACAACAATTCTTTTGTC
ATTAAAAAGGCCCCTCTTTTGCTTGCATTTTTGCTTTTCTAA
>cluster_2336
ATGGCGCCAAACATTGTTGTAATGCTGGCGATTATTGCACGGCTAGCGTACAGAGCCAGT
GGAACTGCCAATGAAGCCGTACCAGCCTACCATACCCTGTGCACAATTGTAAACATCGCA
AGAGGGGAGCCAACAACGCCAGAAGACACCGAAGGCGCAGCTATAAGTCAGGAAATAACT
TTGCTCACAGAACTAAATATAACAGTAGCAGACGACAACTTCTACAACCAGGACTTTAAC
GAGGATCCAAATAACAAGATCACAGAAGCAAATTGGGTTAAGCACCGCGCGGCCTGGCAT
ACAGCAAAAGAAAAGATTGCAGGAAATAAGCTTGAGGCCCACGGTCTGAAAATCACCCGG
CCGCTCAACAGCCACGCCCGGCAGACAGCGGCAGTTGTAATAAATAGAACCCTGGAGATG
GCTCTAGAAAGACGCGAAGATTACAAACCATTAAAGAAAACGGAAGTGGAAGAAGCGCTG
CTGACAGCACTCTACGGCCCGACCAAAGCACTGTCGCAAAAGGCGGGCGAAACCTTCGGC
GCTTCGGGAGCCAACGCATGCTCAGCACCCGGGTCGGGTACAGCGGTGCCTGGCATGTCG
CTAGCGTCGGACCTAGTGTGTATGTGCGGTTCAAATTCAGGCAGCAACAAAGCCGAAGAG
TGCCTTGGGACCCAGGGACCCCAAGACTGCCAATACAATGACCAAAGCGGAGCCCATACT
TGCTTCCCACAGCTGCTCGCTGGCTGCCCAACAGCCGGCAAGACCAAAGTTAGCGCGGCA
GCAATACAGGCGGCGATAGGAGCGTTCATAACCGGCTTAAAGGACAAGGGCGGCAGCACC
CAAGCCAACAATCTAATACTCGGGACGAAAAACAGCGCCACCTGCAACGGCGGCGCCAAT
GCAGGCTGCATCAAATACAAAGCCGACGGCGGAGGCGAGATGACGATACCATGGCTAACC
AAGCTACAGGAAGCCGCAGACATACTGAAAACAGCAAAAGTCCAAAAAGCACAAAACATG
GCAGCCCTAACAGAAATAAGGCAACTTCGCAGCATTGCGATACAGGAATATCTTAAGGCG
CTCAAAGGAGACCAGCCTCAGCTTCAAAAAATAGCAGGCGACCAGGCAGCAGATCCGAAA
AAAAAGGAACCAGACTGCAACAAACAGCAATCACAAGCCGACTGCAGAGCCCCATGCAAG
TGGAACGAAACTGCGGCTGAAAAAGACAAAAGATGCTCATTAGATACAAAAAAGGCAGCA
GAGCAAGCAACGCAAGCAGCAGGAACAGAAGATGGACCTGCAGGAACCACTGCAAACACC
ACTGGCAACAATTCTTTTGTCATTAAAAAGGCCCCTCTTTTGCTTGCATTTTTGCTTTTC
TAA
>cluster_244
ATGATCCTCGCTGCGCCTCTAATTCTCTTGATTATATTATGTCAGAAAACGGCGGGGAAC
TCAGCTGCTGGTGACAACGCAGTACCGTTCGCTGTTCTCTGCAGTATGATAAACCTAGCG
ACAACAAAGCCGCCAAACCTTGATGTCGGAAACGACATGTCGACCCTACTGGAGACGATA
GCAGCCATTAATATGACTATAAGCGGCGACGATTTCGCAAAGGAAGTTGACGTCAACAAA
CCGTGGGAAGGACAAGACCAAGACTTCCGCGACAGACACCCAGGATGGCACAGATACTAT
CCTTTATACGTACAAGCAAAGAAGAAAGCTACTGGAGCCGAAGCAGACAAGTTCAAACAG
TGGCAAAAGCGACAAGGCGACGAGGCTTTGCAGCGACAAATAATGACGCTCGCGGAGCAG
GCGTTAGAGATAAAAGACAGCACCGCCGAGGATATAAGCGCACTAGCACCTAAAAAAACA
ACAGAGCAACTAAACAAAGCGCTGTATGGGACAGAAGCGAGGACGCCCGATGCCTTTAAG
TTCGGCACGGCCGCCACCGACAGCTTCGCAAAGCTATGCTCTCAAACTGGAAGCAGCGGA
AGCAGAGCCCCCGGCTACAGCCTGATTCACGATGCATTCTGTCTCTGTGCGCATTCGGGG
GGCAGTGAAGGCGCGGCGGGGAAGGCCTGCTGCGGCGAGTGCGCCCGAGCACAGGGTAAT
GCACAGCTAAATGTCAACACAGCAGCTGAAGATCACTGGGCACCACTGCAAACGGCGTGT
ACAAAACTAGCGCCGCAACCGGAATTATCCCCGGCAGCGGTAGCCGCGGCGGCAACAGCA
CTCACAGCGCAGCTGAAACACAAAACGGCAACTCAGACTAATCACGACAACGTTCTTGGC
AAGATCGAAGGCAACGGAGCTGGAGGCTGCACAGGCAACCCCGACAGCGGCGGAAACACA
GGCAAATGTATCGTATACAAACATGGACTACAGGCAGCAGGCACCAATGCAGTACCATGG
CTGCAAGCACTAATGGAAGCTGCAAGTAATGAAGCGGCGAGAAAGGAAGCTTCACACCGC
ATTAGAAACAAGATTCAGCAATTGAAGATGATAAATACGACAATAATGGCACTTCTGCAC
TCGCCAAGGGAAGCACTGAGCGCAGAACAAACAGCGCAAAGTCGAACAGTGCAACAAAAA
AGCGCAAAAGAAACAACAAAGGAGTGTGAAAAACACAAAAGCAACAAAACTGCATGCGAA
AATACAGGTAAATGCGAATGGGATGTAAAATCTAAAACAGGAGGAGAATGCAAACCCAAA
GAGGAAGAAAAACAGACAAACACAGCGGGAGCGCAGGGTGCTGAAACAGAAGGCCAAGAT
GGCAAAACCAACACAAACACCACAGCAAGCAATTCTTTTGTCATTAATAAGACCCCTCTT
TGGCTTGCAGTTTTGCTTTTTTAA
>cluster_2516
ATGCAAACAGCAGCAATTTTAGCTATAATAACCGCAGTATTAACACCTTTTCGGGGGCAA
AACGCAGCTCTAGATAATGCAGCTGAGTTCAGGGTATTGTGCGCAGTTTACAATTTGCAT
AACCAAAAAGAAGCAACGCCAGTAAGAAAAACCTTCAAAAGCGTTGAAGCTCTGCTGACA
CCACTAGAGAATCTTAACATATCAACAGCAACAGATTCTTATTACACGAATGCAGACGGA
AAGTTCATAAAGCCGGACGGCACAATAGATACGGCGCAACTCGATGCCTGGGCCGCGCAA
GTAAAGAAGGTAGTAGAAACCACAGAAGGAGACACGAGACCGTATGTGAGGCTACGACCG
GGACCCGCACGCGACGGCGCGAACGCCCAAATCAGGCATTATTTAAAAGCGGCAACACAG
CTAAAAGATGCATATGAGAAGGCAACACAAGAAATACAGGACAAAGATAGCGAAGCCAAA
CGGAAATTTACAGAAGCGGCTTTCGGGATCGGCAAATCGGAGTTCGACAAGGCCAAATGG
AACACGGAAAGAAACAATCTATGCGGCGGGGAAGCCGGCGGCCACGCGGACGTAGGCTCC
TCTGTAGCAGCCGACTTAATTTGCTTATGCACCCAAAACGGCGCTACGTCAGGGCATGTC
TGCGGCGCCAGCCTGCAAGGACAAGTAGACACAGGGGGCAGTAAGTCGGACCAAGCCGAA
ACAGCCTGGGCACCAATAAAAACAGCCTGCGACAAGATGGCGAAGCCGACAAGAGTGTCA
CCGGCATTAATCCACACCATGCTAGCAGCTTTCTTTGCCCAGATCGGGCGCGGCAACACT
CACGCCACACAGGCCGACGAAAGGTTCACACTCGGCAAGACAACCAGCTCGGCGTGTGCC
GCAGCAGCGGGGACAATGTGTGTAAATTACCACACCCAACTTGGCAAAAACGGGCGCGGC
ATTATTTTCCCATTTGCATCCATCTTTGCATTCTTCTTGCTTTTTCTTTTCAGAGCACTT
TTTGGCATCGGAGTTTGTTGTTCCTGCAGCTCCTTCTCCTGTTCCTGCTGCTGGGGTTTC
TGCTTCTGCTTCATGTTTGCATTCCCCTTTGGTTTCATTCTCACCTTGCCATTTGCAGTT
ATTGTCCGCTGTGCAGGTGGTGTTTGTTTTGTGTTGGGTACAATCTTTACCGTCGCTTGT
TTGTGTTTGTGCAGCCGTATTGATTTGATTGTCGTGATCCTGTTTTTGGGCGAGGGCTGC
ATACACTACAGCCTGTGCCGCTGA
>cluster_2467
ATGGTCACCAAGGAGCGAAACGCAGCATTAAAAATTGTAATGTTAGTCGCTTCAGCACTG
ACACTACACCCACAACAAGCTCTAGCTCAGACCGCTGGTAGGCCCCTTGCAGATGTGGTA
GCCAAAACTCTATGTACTTATTCAAAAACGGCCAAACGCCAGGCAGCAAACCTGGCGCAA
ACACTACAACGAGCCAGCTCAGGGAGAATCGACGAACTGATGTTGCTACTAGAAGGGCAC
CGAGAGGACGGCGCGAACGGACAGGACAAAACTTGCCTAGGCGCGGCCGCCGGCGGCAAT
ACAGTAAATGAATTCGTCAAAACAGAATGCGACACGGAAAGCGGCCACAACATCGAGGCA
GACAACTCAAACATAGGGCAAGCGGCAACGACTCTAAGCCAAGAAAGTACAGACCCAGAA
GCCAGCGGAGGCGCAAGCTGCAAAATAACAGCAAACCTTGCCACTGACTACGACAGCCAT
GCGAATGAGTTACCGCTACTCGGCGGCCTGCTAACCATACACAACGCAGGCGGCTTCAAA
ACAGGACAAAGCTTGCAAACCGCAGCACCAACCAACAAGCTAATCAGCGCACTCAAAAAT
AAGGGCGCCGGTGTCGCAGCTAAACTGGCAACTGTAACGTCGGCAGCACCTACAAGCAAG
CAGGAACTCAAAACACTACTGGCTTCGAAAGGGGAACGCGCCAAACTCCAAGCAGCCAAC
GACGAGTATAATAACTGGAAACCAGGCGCCAAGCCTGAGGACTTCGACGCCCACATCAAG
AAAGTGTTCGGCGCAGAAGACGGCAAAGACAGCGCCTATGCCATTGCACTTGAAGGAATA
TCCATTGAGGTTCCCCTCGGAGGAGGACAAACACAAAACAAACAACTCTATTCCATGCAG
CCAAAAGACCTAATGGCAGCTTTAATAGGAACGATAGCAGAACTCCAAACAGCCGCAGCA
ACCAAACCAGCATGCCCAGGCCATAAACAAACAACCACGGAAAGTGACGCCCTATGCAGT
AAAATAAAGGATGCAAACGAATGCAACAGCAAGCCTTACTGCAGTTATAACGAAACCGCA
GCTTATGGCGACAAAAAGTGCCAATTTAATGAAACAAAGGCCTCAAAAAATGGAGTCCCT
GTAACGCAAACTCAAACTGTAGAACCTTCAACCAATCCAGAAAAGTGCAAAGGGAAAGAA
GAGAAAGACTGCAAATCCCCGAATTGTAAATGGGAGGGCGAAACTTGCAAAGATTCCAGT
TTTCTCGTCAATAGAAAATTCGCCCTCAGCGTGGTTTCTGCTGCATTTGCGGCCTTGCTT
TTTTAA
>cluster_1373
ATGAAGCCAGTAATCTGGGCTGTGTTGGTCGTAGCTTTCGCAAGCAGAGCGGAAGGCAAT
TCAGCCAAAGGCGACAACGCTGCAGCCTTTGCCGCTTTGTGCCAGCCGATCAGACTTGCA
ACATCAACACCAAGCAACTTGCACCATCAAGGCGACGCAGACTCCATTACGGCAACGATC
ACCGCGATAAATCTCACCGTCGCTGACGACACTTTCACAAAGAAAATAGAGCACGATAAA
ACATGGAAAACGGCGCCAGAAGAGTACAAAAATGCACGACCTGGCTGGGATAAATACCAC
GACACCTGGGTAACAGCGAAAAAAGAAATAACAGGCGACAACAAACACAAATATACGCAC
TGGAATAGCTTCAAAGGCAACAAAGCAGCACAAGAGCAGGTAGCCCACATCGCAGAAGAA
GCATTCAGAATAAAATCAGAACTAGAAAAACTCAGAGCTAAGCTGAATGACGGACACGTA
AGAACAGCACTAAGCAAAGCAATACACGGTGGCGCAGGCGACGACACTAAAAATTTCGTG
CTGGATTTCGGCGACAACTGGGTGAATAGGGCCAAGATTTGTTCGCCCACCGACGCAGAG
GAAAAGCAAACAAAGCCCGGAACGTCTTTACTGCTGGATGCGATCTGCCTACGCACAACA
GGACCAGACAGCGACGCATCAGCCGGTAAAGCATGCTGCGACAGCTGCGAAGAAACGACA
GCAGCAGACAAATCAGCCGTAGCGGCGGGCGCAAACTTCAAAGCGAAGTGGGACAAGCTG
GTCAAAGCATGCACGGCACTAGCGCCAAGGCCGTTGCTAAATAGCCAATCGGTTGCGCAA
GCGGTCGCCACAATGTCGACAGCGCTAAACCACAAAACAACAACACAAACTAACCACGAC
AATCTTCTAGGCAGCGTCGACAACAGCGGCAGCAGCGGCTGCACAGGCAATACAGCAAAC
ACCGGCGGCAAGTGTGTGGTTTACAAAGCCGGACTGACAGCAGAAGGAGACGACGCGGTC
CAATGGCTAAAGCACCTGCAGACCGCAGCTGCAGCAGAAGAAGCAAGGCACCTTGCACTA
CAGGGCCTGGAGAGCAAAGCTGGCAAACTCGAAGCCCTCAACAAAACGCTAGAAAGACTT
TTTCTGGCGTTAAGGAGCTCAGCGGCCGCCGGTAACCCTACACCTGCAACTGCGCCAGAA
ACGACAAAATCAAGCAAAGCAAGCAAAGAAGAAGCCGAAAAAGAATGCAATGAGATAGGC
AAAGAGGCGGACTGCAAAGCAAACCCAAAATGCACATGGAATCCCGAAGAAAAAGATGAG
ACAAAAAAGTGCACATTGAGTGAGGAAGGCAAACAACCAGCAGAAAACACAGCAGCAGGA
AACCAAGCAGGGACAGATGGTAAAAACACCACAGGAAGCAATTCTTTTGTGATTAACAAG
GTCCCTCTTTTGCTTGCAGTTTTGCTTTTTTAA
>cluster_3015
ATGTGGTTTAGCAATGTTGCCAGTCTCTGTTCATCTGATTTAGGTGACACTATAGTGTTA
AAATATATCATTTTTAGTAACGACCCCTCCCAGAGTTCCCGCCACGGAAGTTGCCGCGAT
TCCCGCCACGGAAGTTACCACGGTTTCCTCCACGATCCCCGCCACGGAAGTTGCCACGGT
TTCCTCCACGATCTCCGCCACGGAAGTTTCCACGGTTTCCTCCGTTACCACTTCGGTCTC
CGCCGCGGAAGTTTCCACGGTTTCCTCCACGGTCTCCGCCACGGAACCCTCCGCGATTAC
CACCGTTACCGTTTCGGTCCCCACCACGGAACCCCCCGCGATTACCACCACGGAACCCTT
GTTGCTCAGTGCGTTGCACTTTACTGGCTGGCTCATCATCATCATCGTCATCATCATCAT
CATCATCATCGTCATCGTCATCGTCATTATCATTATCATTATCATCTTCTTCATCATCGT
CATCGTCATCGTCATCGTCACTGTCGTCTTCATCGTAGGCTTCATCATCATCATCATTGT
CGTCTTCGTCACCCGCGTCAATTCCTTCATTGTCCTTTTCAATACCTTCCTCGTCATCGG
ATTCGTCGTCTCCATCGACGCCGTCACCATTTGCTTCATCGGAATTCTCTTCGCTTACAG
GAAACTTGGCAGATTTCCCTCCTCTTTTCGGGGGAACTCCGTAGGATTCCATATCTTCAG
CATCCACCTCATCGAGATCATCTTCCTCATCAAAATCACTTCCATCATCAACAGGTTGAA
CGTATCCAGTCAAATGCACTGAGCCAGAGCCCGTGGCGGAAAGAGTGGTTCCCTGCTCTG
CGGTTAACACGAGGTCGACGCCCATTTGAAATAGGTTCCGCTTGGGGTCAAGCGTGGCAA
TGGTAA
>cluster_942
ATGCTTCCATTTTCGTGGCAGCAACAGCGCCTGTACGCGCCCACAGTGACCCTTCTGACG
CTGTGCTTTGCGACCATCTTCAGATTGGCAGCGCCATCAACCAACGGGTTTAACGAAGCC
AAAATAAAACAGTTATGCGGAACGGCCAAGGCAATACAGGATACAGCAGCAGTCGCAATC
GGACGGCTACAGAAGCTACAGAGGCAAGCACAGGCGGCGGCCGACGCCCGAGACAAATTG
CTGCTAGCTGCTCTAGTGGCAAACACGGTAAACGATACAATTCTTTACGCAGCAGCGGCA
CGAGCAGCAGAGAACTGCCGAGTAGATGCAGCAACCAAAGCAGCAGGAAACGTAGCAGCG
GGTGTGACAGCAGCGGCGAACGGTGCCCACGCGGCAGGGCGACTAACGGAGCTAGTGGCG
ATACTTCAAGCTGCCAGCAACAGCGACGCTGCCCGCAAATGCATAACACAGGACAATGCA
AGAACCAGCAAACTAACATCGCCGGCACAATTCGGATGTCCAGCAACGATAACAGACGGC
TATGCACCGATGCTAAGCCTAGACAGCAGCGAAATAACGGAAAAAGGATTCGCAAGATAC
TCTGGAACGACGCAACTGCAGGACGCCACAGCAACAACCGACTGCCCATTTATGCTGGGA
TCCGCCGGGACCAAAGCCGCGCTATGGCAGTACAGCGGCGGCGCTACCCCAGCCACGGTA
GGCGCGGAGCTAATCACAATATCACCCCACACAGCTGCAGGAGCAACAGCAACAATAGCA
GCGGCAAATGCACTAGGCACAGACTACCAAGCACAGGACGCCGGCTCGGCGGCCAAAAAG
CTCTTCACCGCAATCGGTAAAGTAATGAAAATTCCCGAGAGCACATGCCCAGAAGACACA
ACAAAGGCAATAGCAGAAGCCCTTACAACAACCGGCCTAAAAGCCGAAGTCAAAGATTTA
CTCATAAAGCTCGGCAAAGTCACTAACGCTATGGCCGATGAAGCAGCCAGTAGCTTGATA
GGACAGGCAGGAAAAGACGATAACGCCGCCTCGACCGCACGAGTCAACCATCTAAATAAG
CTAAAGGTGAAAAAAATAGATGGCGGAAAGCCCAAAGAAGTTAAGATCGAAACACTAACA
GACCCACCAGAAATAACAACCGCCCTATTAATCGCCATCCCCGAACTAAAAGCTAAGGCG
GATAGAACAGTCGCGTCAGAACCAGCAAAAGACTGCTCTACCAATGGGGGAATACAAGAG
GAAAACAAAGAATGCAGTAAAAAAACAGGAAATGATTGCAAAGATGGTTGCAAACTCACC
GGCGAGGGAGAAAATAAAAAGTGCGTAAAGGATACGGATTTTGTCAAAAAGGAAGCAGAG
GGAGGAGAGAAAGATAGCAAAACCGGAACCACAAACACCACAGGAAGCAATTCTTTTGTC
ATTAACAAGGCCCCTCTTTTGCTTGCATTTTTGCTTTTTTAA
>cluster_2727
ATGGATCGTCCAACTAAGGAAGCAACCAGCGTCCCCTCTGCACAGGAGGTGCGTCTTCAT
GTGGACATTCTCCGTGGCCGCAACTACCCGCAAACCGAGGATGATCCATGCGCGTGCTCG
ACGTATGCGCGTCTCATCTTGTACGACAGCCTTCTGAAGGAAACAATTGGCAGTGCCTTC
GAGTCACCACTACAAGAGGGGTCCAATACTCCATTCTACAATACAAGTACGGAGTATGAC
CTTCCACCGAGCACGGAAATGGTCGTCTTGGTTGTGCAGGTGGTGGAGACGACTCGACGT
CCGGAGCCTTACATAATGTTCTACGGTAGCTGTCGCATTTCGACAGTAAAGTCCGAAAAA
AACGAGGAAACGGTCGTACTTATCCACACAGATCCGGTGACACAGCCCGAAGAGGCAGAA
GCGGAGGTCAAACAGGTTGTCGGTGATGGGCTTCCTTGTCCCAACCTTTCTTTTCGTCTG
CACGTTAAGCGCCGGAGGCCCGGCGAGGTTAATGCCGAAGATCACTCGGACGCTGTTCTT
AGCAGCGCACCTGTTTTGGATGGATCGTACCCGATTATCCCCAAGAACTCACAGTATGTG
TGGTTCAATTTAGCCTCGGATCGTAAGTGGAGCGAAGCATTTACCAATGCGCTCGTGAGT
GAGTGGCGGAAACAAGCGATGGTAAGTTCGGCTGAGGGAGCGCTGCCTGATATAGGTGAG
TCGTACGCGAAAGTCCAAGGTGCCTCCAGGAAGAAGGAGCCCTCGAAAAGGGAAATTTAC
GTGCCAACGAGTATAAACACCGTTGCAGACATCATTGTAACCCAATGGAACTGCTGCAGA
TCACATGAAGTTCTCTCGTGGTTAAGACTCTCTGGCGAAGCTTTCTCGCGCGGTGAGAGG
CTGTGCAGCTTTAGTCGAGAGGATGTGATGAACTTCCGCCGTAAACGCAAAGAACAGATA
TATTTTAACACTATAGTGTCACCTAAATCCTTCGATGCACGTGTTGGTATTTCTGTTGCC
GTTACTGTTGTGCGCCGCCTTGAAAACGTGTACAAATTCATCAATTCTGCCGGCCGCGTA
CGTGGTAACGCTTGCGGCCTGTAG
>cluster_2631
ATGGAAAAGGCAAATGAACTGATGCAGCGCTTCGGTGAGCTCAATAACCCCAGTCACATC
TTTCTGGCGGTGGTAATTGCGTGGCTTGTACTGCGATGCATCTATTCCATTGGACTCGTT
TTGCTCGTGGAAGTTGCTCTGGTCGTCGGTGCTGTGTCGTATCTGATTCGAAAGGAGGGC
AAAAGAACGGCATTCAACATTCTTCATGCCCACCGTCTTATGAGGGACAAGGAGTTCATG
AAAACAGTTCTTGAAAGGGATTTACCTGAGTGGCTCATCAACCCCAGCGCGAACAATGTC
CAGTGGTTGAACTCCCTCATTAACGAAATGTGGAAACCTATCTCCGAAGCGACAGCGACA
ACGGTGAAGAATTGCCTTGAACCACTTCTTGAGACCTATAAGCCTTCTTTTATTTACAGC
ATGAATCTCAAACAGTGCACTATGGGCAGCCAACCATTCGTAATCACCGGTATCCAGTAT
CATCCCAGTCGGGAGAAGGAGTCGATATTGGATGTTACGATGACATGGGACAGTGATATG
GACATTGTTATTCATTTAGATATGCCAGGTCCGGATATGAACGTCCACGTGCGTCGGTTG
CAACTCAGCATGCAAACAAGAGTTGTGCTATTTCCATATGTTTCCGTGTGGCCCTGCTTC
GGGAACATGTCTGTTTCGATTATGAAACTATGGATGCTCAATTTCGACATTTCAGCAGGT
GGAGTGGCATTGGATGCCGTACCAGCCGTGGGTTCCTTTCTGGACAATTTCTTCCGGAAG
ACATTGGTTGGTATGATGCAATATCCCAAAAGGTGGACCTTTCCAATAGTACAGGGATAT
GAAATGGACACTTCTCTTGCTGACTCTGCTATGGGAACTCTACGCATTCGCTTTCTGCGG
GCAAACGAGTGGTACCACCGCTACGTGTCTGACCGGGCGAAGACGCCGTATTACATCAAA
CTGTTGATGTCCGGTGAAGACCCGAAGAAGAGGCTTCTGAAAAGCAATATCTACAGCGGG
TTGGACACGACGTTTAGTGACGTATTTAGTTTCATTTTGTACGACACAGAACTCACCTTG
CATTTTTGGATATATTTTAACACTATAGTGTCACCTAAATCCCGACATAGGAGCGGCGAC
CGCAGCGCCGCAAACATGCCGCGGTGGTCATACCTATTCTAA
>cluster_2686
ATGCTAAAGGAATTAGAAGGCCTATTATTAGCTCTTTTCGCCGTCCAGATGACTGGTCGC
ACCGACGCCAATGAGGCAGCGACAGAAATAGCCACACCATTCGAGGAAAAACTTTACTTT
GACAAACTAAAAGCCCACTTACAGGGACTTGGGAGCGAACTCGCAACTGCAGCGACAAAC
CACAGGGCTGCCGTCAGGCGGTTCACTTTAGCAGCAGCAGCGGCAACAAACCCTCAACAG
CGCTGCCTCATCAAAGGCTTGCAAAGCGCGGCAAAGGCGGCCCTAAATGACGTTGAGGAA
GTTGTAAGAGATCTGGGAGCAGCAAAAGACGCAGCAATCGAAGCTGTCAATGAACATCTT
CAAACAGTAGCGGCGGCCCGAGCCTTGTACAATGCCAAAACAGTAGTGACTCCAGGCAGA
GTGCGTACACGACAAGCTGGCGCCAGCAATGGAGTGAAAATCAAGCTGACAAAAACCGCG
ACACCCGGCAGCTCATGCCAAGACCTAGACGCGACAACAACCAATGAACTACACGGCCAC
AAAATCGAACCTCAGAAGCCAACGGCGATCAAGATCACGGATGCAACACAACTAAACAAA
GCGCTCGGTGAAACGCTTTTTACGGCGACAGCAACAAGCACTTGCAACGGAGGTTCCGAC
CAAACAAGCGAACCACCGGACACAGTGTTCAACGCGTGCGTCTTCGGAGCGAGCGGCAAC
GCAGCCGCAGCAATAACTACCAAAGCAACCTACAGCACCGTCCAGAAGACCCTCAACATT
CACAAAGGCCCAGACGACAATCAATGCCACAGCGACGTGGTGACCGCTACCAAGAACGGC
GACAAGCAAACGTACATGGCCAGGTTATTGTGCGAGTTAAAATCCCGCAAGACAACAGTC
GCAGAGCTAATTTACACGGGACCAACCCTCAAAAAAAATGATGCTTTGCTAAAAACCATC
GCGGCATGCGATGACCGTTTTTCAGCCGACAGAGCCGACACGGCGATGGCCCTTGGAAAG
CACATTGAACAGTCTTACGGCAGCTCCCCCGCAGGCTTCAAAACCCTGTTCGAAAACATA
ATCGACAAAAAAAGCGTCCCAATCAAAACAGGAACAACAATGGGCACAAAAAAATAG
>cluster_1684
ATGTGTAAGGTCTCAAAGGCGCTCAAAGCGGTGCCAGCACACGTAGCCCATAACATAGAG
CAGGTTCTTACCCAAGCTGATGTGTACGCAGACATTGCAATCGATCTGCAAAGCATTAAA
AGACTGGAACCCAACAGATCCCTCAGTTCCGCAGCAGCTATAGCATTTCTGGCAAGCCAA
AAAGCCGCGGAGCTTAGGGTCGGAGCAACAAACCTCGCACCAAAGGCGACAGCCGCCGCA
GGCGCTGCGACATACGTAGCAGGATTCATCGACCAGATGACTAGCATTTTCAGGCAAGCG
CAGGCATCAACAGATTTCTGCATAGGCAGCGGTGGCAGCGGAAACACAGCAATGACAAGC
TACGCTGGTCTTGAAGGCTGCTTAACAGGAGCTGACGACTTTGAAAAAATACCGTCAGTG
CAGTCAGGGGCAACAAGCGACGTCGAAGCTGAACTTGCGGCCGTAGCAGCTCTAACGGGT
AAGAACCTAGGAGGGGCCGCCGGGCAATGCCTTTTAACGCAGAGCGACAGCACTCACGTA
GCATACAGAGGCAGCAGAAACCAGCCGGCCAGCGTAAAGTGGATAAATGGCCTAGTTCAA
TTCGGGTCAGCAGCATTGGCGACCGGCGCCTTCACTAAAACGGCAACGACAATCAAAGAC
GTACCGATCATCAAAACAGCGCTTGACGCCATAGCTGAAACCAAAATACCAGAATTCGCA
GCGAACAAAACTGTGACGTTACTAGACAAACTTTCAGACACGAGCAAAGCCCAAAAATTT
GAAAACTTCGAGACGACCCCGAAAGCCGCCGGCGTGGGAACGGACACAACTAAACTAGCG
ATCGATAAAGCGGACTTAGAAGCACTAGCAGAAGCCCTTAAAGCGTACCGTGAGGATCCA
TCAAGAAAAAGCAAACTGGAGCAAGCCAGGAGGGAGCAACAGATAGCAGTGGCAAAGCAA
TTAGATGAAGTACCAACGCAGAAACAGCAATCAGAATGCAAAGCAGCCAGCAACAAAGAA
GCAAATTAG
>cluster_712
ATGACTTTGACAGACTCGAAGTGGCGTTCTATATTCAGGACAAAGGAGGGCGGACAGAAG
TGGCAAAAAAAACCACCAACAGACCCAGAAGCACCAGCAGACTGGGCTCAGCGGTGGGAC
GACTGGCTAACGGCATTAAAAAGCCTAGAGGACGACGAAGGCAAAGCGAAACCAAATTCT
GACTTTTTTCAGGACCTAAATGAAAATCAAAAGTCAGCGATACGGCCTAGACTACTCGAA
ATAGCATCGGCGGCAGCGGAAACAGCGGATGAACTAAGCAATTCAAAACCGACGGGCGAT
GCACTAAAGGAAGCGACACTGGATAAACACATGAACAAATTGCTCACCGGCGACGAAAGT
GTCGACCCAGCAGCAGCAACAGTACTCCAGATGTTCGGAGCCGCAACCAGTTCGGCCCGC
GACGGACCATGTACAGCGAAGGAGAGCGCACCCGCGCCCATGAGCCTAATGGCAGCGCTG
GCTTGTGTCTGCCTAAGCGAAAGCGGCAGTCAGGCAGACAGGATCTGCACCCGCGCCCAA
GCAGCAGGCGAAAACTGGGCAAACGGCGGGGACCCAACAGTCGGGCACATCCACAACCTG
GTCAAACTGTGCCCGCCGGCACTAAAACACGAGCTAACAGCAGCAGAGCTGCAAGCAGCA
GTCGAGCAAATCGTCGACGCAACGACAGCTACAACAAGCGAATTTTATTTAGGGAGCTTT
GCTAGCAGCTGCAATGGCCAACAAGCAAACGGCCGCTGCATAAAATGGTCGAAAACCGAC
GGCAGCCGACCAGAACTCAACCCATACACGCCTTGGCTCAAAGACATAGCACAAATGGCC
TCAGAACTTAAACAGCGCGAAGACTACAACAGACAAGTTGCAACAGCCAAGCAAGCGCTA
AAGACTCTGCAGGCAGAAGCGTAG
>cluster_2753
ATGCAGCACGCATCAAAGCGCTGTTCGCTATGCCTTTTTGCTTTAGCTTTGGTGGCGGTC
AGCTCGACGGCGGCGCCAGGATATGAAGGGTGCTCGACGCCGTGTAAGTGCAGCAAGCGC
TTGGCAAAAGCATCGACATTCTATGCCCAGAAGTTTGAAAGCAACGTCCACAACCTTGTA
AAGATGCAGAGAGACTTGACAAGACTGCTCATAGCAGCGACAGCAGCCGACGTAGCAACT
GCACAAACCGAACTGCCAGCTCTGGCAGCTGCCGGTAAAGCGATTCAAGGCTGCGAGCAA
GCTGTCACAGGCCAACTCAGTCCACTAAAAACAGGTCTACCGGCATTAGCCAACGCCTCT
GCCAAACTTGGAGCGCTAGCGAAACGGAAAAGCACAACCACGACAGTAAACATAACGGCA
CGAGAGACCAGCAGCTACTACAAAAACACCTCGTTCAAAAACACACCTGTAGTCATCGAC
TCCGCAGACACGTGCGGACATGAAGCAGAAGATGCCCATACCAGCTTTGACAACAACCAA
GATGACGAAAAAAATTCAATACTGGAACCCAGCGAGTATCACGGAGTGACTGTAACTTGC
ATATCCTCAGGCTCAACAAACTGCAACAGCGCAGTGCAAACAGCAGGAACAGGATACATC
CAATTCGCACTAACGTCGGCAACGCACGAAGACAACAGCAAGCCGACAAGCCAATGGAAT
ACAGCAGACACGAACAGCGATGTAATAATCCACGGCCAAGTAAATATAGCACAAGGCACC
AAAATGGCAGCAGAAGCTGCTCTGAAAGCCCTCAAAAGCGCAGCGGAGAACACGGCATGC
GAGAGGAAACTTGACGACTACGCAACAGTTTCCACGTCGCCTTTGTTCAAACGACAGGCG
ATCTGCAGTTTGCTTAACCAGTCGAACAACAAACAGGATTCCACAAACCCACCCGACAAG
CTAACCGCTCCAATAACGGCGGCTTACGGGGAAGGCGGAAAGGAGTACAAAACAAAGTTG
TGGGAAGCCATAGAAACCCTTAAACCATCGATAACAAAGAACAAAGGCGACGTGGAAACT
GTTGCGTAG
>cluster_572
ATGCTAAGGTCAGTGCTTACAGCACTAGGGGCCATCGTCACAGTTCGGCTGTGCAAAGCG
GCGTTCAGCGATGGCGACAACGCAGATGTGGGACGCGCAGCATGCGCGATAGTGCAACTA
GGAGATGCCGAGCTAGCAGCGGACACTGGAGCCGTATCCGATGGTGGAGCTCTGGACACG
CTCCTCGCCATCAACATGAGCTTGTCGGACAAGGAGTGGCAAAGCAAATTTGCGAAAGAA
AATGGCGACGCTATTGCATGGGACTCCGATGACAACACACACAAAAAGTCAAATCCCGAA
TGGGCAGCCAAATGGCCGAAGTGGGTAACGGCAAGGCAAAACATCAGGGAAAAAGCCGCC
GCCGCCGAAGCCATTAAAAAAACTACCCTAGCATACCTAAACGCCGATGAACAGAAGATA
GCACGTCAACTTTTAGCAACTATAGTAGCGGAGGCAACAGAAGCTGAAGCGGAGCTAAAC
AATGCCAACAGCCTGCTAGCGGCCAACTCTAACAGCAAAATAAAAGCAGCAGTGAACAAC
GCCATCTATGGAGACGACGAAGGGGGAGAGGACACCTACAAAAAGAGCGGCGCAGTAACA
GGGGTGCCCACCACCGTAGCAGGATGCATGACGGACGGTATGTCGGGGACCGTCGGGCCT
TTTTACTACACTTTCTTATGTCTGTGCCTTGAAGCCGGGGCGACAGACAAAACGACTTGC
AGCAAAACGGAAGCATCCGGATCCCAGTGGAGCGGCGTGGCAACAAATGGCAAAGCTGTG
TACGACAATATGCGGAAGATCTGTCCCGAAAACAAGAAGACGGCACTATCGGCAGCAAAC
ATACGAGCGACAAAAGCAGCACTACTGAGCCACATTAGTCTGCACACCCGCGTTGGTTAT
CTTGGCAAATACGACGCCAACTGCGACGGCGCCTCAGCCAACAGCCTTTGCGTCAAGTAC
ACCTCTAAAGTATCAAACACAAAAAATGACATAGAAACACTTCCATGGGCGTCGAAACTT
ACGGAAGCAGCGACAATGCTAGAGAAACAGCAGGCTGCACAGACGGAGGCTACCAGAGCA
GCATCGAAGCTGAAGAGTAAGCTTAACGCCGCATGGACAATAGGAAGGACGGCCAAAGTA
CTTGCAAACTCCAGAGGATCTGGTGGTATTCCATCCAACCAGCCGGCAGCCAGCAGAGCA
GAAAACAGCGGAGAAGACTGCACCAAGCACAAAACAAACGCGACCTGCACAGCAGCTAAC
TGCAAATGGGAAGAAAAAGATGGAAAGGGAGAGTGCAAACCCAAAGATGTAGAAGGACAG
ACAAAAACAGCAGGGGGAGAAGGAGCTGCAGGAAACACTGCAAACACCACAGCAAGCAAT
TCTTTTGTCATTAAAACTTCCCCCCTTTGGCTTGCAGTTTTGCTTTTTTAA
>cluster_87
ATGCTAAGGTCAGTGCTTACAGCACTAGGGGCCATCGTCACAGTTCGGCTGTGCAAAGCG
GCGTTCAGCGATGGCGACAACGCAGATGTGGGACGCGCAGCATGCGCGATAGTGCAACTA
GGAGATGCCGAGCTAGCAGCGGACACTGGAGCCGTATCCGATGGTGGAGCTCTGGACACG
CTCCTCGCCATCAACATGAGCTTGTCGGACAAGGAGTGGCAAAGCAAATTTGCGAAAGAA
AATGGCGACGCTATTGCATGGGACTCCGATGACAACACACACAAAAAGTCAAATCCCGAA
TGGGCAGCCAAATGGCCGAAGTGGGTAACGGCAAGGCAAAACATCAGGGAAAAAGCCGCC
GCCGCCGAAGCCATTAAAAAAACTACCCTAGCATACCTAAACGCCGATGAACAGAAGATA
GCACGTCAACTTTTAGCAACTATAGTAGCGGAGGCAACAGAAGCTGAAGCGGCACTAAAC
AATGCCAACAGCCTGCTGTCGGCCAACTCCAACAGCAAAATAAAAGCAGCAGTGAACAAC
GCCATCTATGGAGACGACGAAGGGGGAGAGGACACCTACAAAAAGAGCGGCGCAGTAACA
GGGGTGCCCACCACCGTAGCAGGATGCATGACGGACGGTATGTCGGGGACCGTCGGGCCT
TTTTACTACACTTTCTTATGTCTGTGCCTTGAAGCCGGGGCGACAGACAAAACGACTTGC
AGCAAAACGGAAGCATCCGGATCCCAGTGGAGCGGCGTGGCAACAAATGGCAAAGCTGTG
TACGACAATATGCGGAAGATCTGTCCCGAAAACAAGAAGACGGCACTATCGGCAGCAAAC
ATACGAGCGACAAAAGCAGCACTACTGAGCCACATTAGTCTGCACACCCGCGTTGGTTAT
CTTGGCAAATACGACGCCAACTGCGACGGCGCCTCAGCCAACAGCCTTTGCGTCAAGTAC
ACCTCTAAAGTATCAAACACAAAAAATGACATAGAAACACTTCCATGGGCGTCGAAACTT
ACGGAAGCAGCGACAATGCTAGAGAAACAGCAGGCTGCACAGACGGAGGCTACCAGAGCA
GCATCGAAGCTGAAGAGTAAGCTTAACGCCGCATGGACAATAGGAAGGACGGCCAAAGTA
CTTGCAAACTCCAGAGGATCTGGTGGTATTCCATCCAACCAGCCGGCAGCCAGCAGAGCA
GAAAACAGCGGAGAAGACTGCACCAAGCACAAAACAAACGCGACCTGCACAGCAGCTAAC
TGCAAATGGGAAGAAAAAGATGGAAAGGGAGAGTGCAAACCCAAAGATGTAGAAGGACAG
ACAAAAACAGCAGGGGGAGAAGGAGCTGCAGGAAACACTGCAAACACCACAGCAAGCAAT
TCTTTTGTCATTAAAACTTCCCCCCTTTGGCTTGCAGTTTTGCTTTTTTAA
>cluster_2592
ATGGAAACAAAGAATATAGCAGAAATGTTGCACAAAGACGGTAGAGCAAGCGTAAGCTTT
AAAGCTGTAGCAAGAGGCAAGCAACACAAGCCAGTCATAGCACTTTTGCCACTACTTCTA
CTTGTAACAGCACCCCCAGGTCGAGCCGAACTGCACCCGGACAAGCCAACACAGGCGAGT
GCTTGCGGCACCGCAAGCTACATGAACCGACTAGCAGCCAACGCACTTAAGCTAGTTGAA
GGTGGATTGCAGCAAGTGAAAGTAGGCGAAGAGAAAGCGGCGCAGCTGAGAGCTTTGGGG
ACAAGCACAACGGGCTCACCACGAGCAGCTGCGCTGCTGCTCGCCAGCGAACTCTCAAGG
CAGGCTGCAACGGCAAACAAAATACTAAAAACGCAACACGGCGCTATACTCAACGGGGCG
CTCGCAGCCGCGTACCTAAGCAGTGCCGAAGAGACCGTAAGTGAGTTCGCGGCAACGACA
ATGAAGACGACGAACGTGATCGCGGCAGCCAACGCCGTTGGCGCCACGAAATTCCTGACG
ACTCAGCCTCAAGTAACAGCGAGCAAATCCGGCGCATGCTTTAAAGCCGAAGGCACTCGA
ACAGATGCCGATGCAGCGACAACAAAGCATACTGCAGGACAAATCGACATTGAATTTTCT
GTGCTAGCCGCAGTAACGGTGGACGGCTCCACAGCAGGCAACCCACTAACCTTCTGTTCG
GCAAGCGGCGCAGTAGCGGCACCCGCATCAGGCAGCAACTGCCCCGGCAACCAAAATACG
GCGTACGGATATGTCGGTGGGAAAATCTTTAACCTAAAGACAACAACAGCAACGAAAAAA
ACAGCAGACACAAACAATGACTACACAGTAAGCCAAAATACAGACACAATCCCGTCGCAA
AAAACGTTGGAAGCTGAGTTAAAAGAGATCAAATCCCTAGAAGCCGCAAAAGCGGCCATA
GAACAAGCAGTGGCCATCACAGACCTCAAAAGCTTAGCGACCTCGCCCCAAATGAAAAGT
GCCTTAGCAAAATCGCTTAGACCAGAGAAACCTAGTTATGCAGATAGCGCAATGCAAAAA
ACGGTCGATGAGTTCATTAAAAACACGTTTGGAGAACAAGGTGAGAAAGTGGAGTCACAA
ATTATCACCAACCTCAAAGAAATAAGCCCCCCACAGGCGTCGTTGGCGGAACTGAAAACA
AGAAACTTGCAATGCTAA
>cluster_2764
ATGTGGAGCCTAGTGGCGTTGATAACAGCAATAGCGATATCCAATGCCCAGCGAGGAGAG
TCAACACACAAAAAACCCTTAAAAGTAGCAGCAATGCAAAAAGTTTGCCATTTATCACTT
GAAATGACAAAGGTCCCGGCATACGTCGCCAATCGTCTACAACAGCTTGGGCGGGAAGCA
GCGGAGCTGCAAGAACTACAACAGATTCTGCTTACAGCAGTTCTACCAACTGACGGAGCG
GTGGACGAGGAAATGTCAACACTGTTACTGCTAGCGGAAAAACTCGCAGCCAACACGACC
AGAAAAATCGCCTCCGGCTCGACAACAGCAGTAATAACGGCAGGGCAATGCGCATTCTAC
GCCGGCCGGTTAACGGAGTTTGTAAGCATATTTAACCAGGCGAAAGATGCGGCGAACCAC
TATTGCGTAGAGGCCACCGCAGCAGCGGCAACCGCCAACCAGCTGAGCTGCCTCAGCGAT
GAGCAGGGGACAGCACCACCAATACCGTCAGAACCCCCCGCGGACCTCAACGGAGTAGCG
TCAGCGTACTCTGCCATAGCGGGCACACCAGCATACCTAGCGGCAGGCGGCTCAGAAAAG
GACTGCGGCCTAACAGTACACGACAGCACAGGAACCGGCGGCTACTTAATCGGACAAACA
ACCACAAATGCGATAAACTGGGGAAACAAGATGTTCACAACGGCAACCAACACAGCGGTC
ACTAACACGCATTGGCAATCCCACACGACGCCAAACATCGACGATTCAACATACCAAGAA
TGCTCAAAACACCTGGCAGAGATCGTCGCACAACTTAAGTCAGCAGAACAAGCGGACAAA
CTGTTGCTTCTCTTAGGCACCGATCAGTCAACATGGCAAGACCTCAAAATTCCGGACAGT
TTCTGTACTATATTGGTGCCACGATTAGCAAACAACAGCCATAATAGAAGTTACGTTCTA
AGGAAGAAAGCCACGCGAGAACGAGGAGCCGAGTTCAGTTTCCCGTCCTTAAGTCGCAAT
TACCCGTGCGAGCGAATCTACACACCAACACACAAATATTTTAACTCATTCAGGTAA
>cluster_2914
ATGAACAGCGGAGCCAACGTAAAGATGGCAGGAGCACTTGCCTTACTGCTTCTCACAACA
GTGTGCAAGATAGTAAGCGAAACCGCACCCGGGTATGACGCGGCAGGAAGCAAAGCGGCC
AAGTCCTGCGATGAAATTCGGTATTTACTCGGATTAGCGGGTAAATTCCGCCAAGAAGCA
CAGCAAAACGCGAAGATAGCGGAACAAATGCAAACTGTAGCGACAGCGTTAAAGCTTGCA
GCAAACATGCATCAGCAGCCTATCAGGCGGGCGGCTTTCACAGCACTAGCGATCACTCAA
GCGAAATCGGCAAAAGATGCAGCAATGGAGGCTGAAAACGCAAACAGCAAGCTGCTCGCA
GCAGCCACGGCCGTAACCGCACGGGCACACCGCACAATCATAATGCGAAAACTTAGAATA
ACAAGCATAACCCCAGGCACAGGAACGGCCGCCATCAACACGGAAGGTACAACCAAAGGC
CACCCAGCAGAGTCGACAATTACAACGACAAACCAGGCGGCGCTAACTTTTCTAGAAAGC
TCAGACAACTGCAGTATAGATGACTTAAGCAAAGACGGCACCATAGTGTGGCAAGACATC
AACCCGCGCTCGATCTACAAGCTTAAACTGGTAGAAGACAATGCCATAATGCAGGCGGTA
ATTACTCTGAAGGCGGCAACAAAAACTAACCCAACCAGCGGCGCGACGGCGATAACAGGC
AAGCACGGATACGTCAGCAGCGACGGCAGCAGCGGCACCGACAATTACCTCGGCGCCCTA
GGATCGGTGCCAAAGTACAACGACGAGCTGACCGAAACCGACATCTCCGCCGACAGCACC
AAGCTAGGCGAATGCAGGAAGCCAGCGGATGCCCACTGGTACCTGCATTCGCCTAGCTTG
GTGCTGTCGGCGGAGATGTCGGTTTCGGTCAGCTCGTCGTTGTACTTTGGCACCGATCCT
AGGGCGCCGAGGTAA
>cluster_1203
ATGAACACAAAGGCCGTCGTTTCCGCACTGGTAATCGTGGCGCTATCGCCCCACAAAGGA
AGCGGCGCAGCAAACGTCAACGTCCGCGAATACGAAGCGTTCTGCAATCTTTTTACCATT
ATATCGGCACGTAACACCCTTGATCAACTGAAAATATCAGAAGAAGAGCCCCAGGAACAC
AAAGAAATAGTTTATTACAATGTTTCAACGGCGACCGAAACCTATTACGCCGACAAGGAC
GGGACATTGGCAAAAGGACCCGACAGCAGCATACAACAAGCAGCTGCAGATTCTTGGAAA
ACCGAGAAGACTAAAATAGAGGCTCTGGGTCCAAAAGAAGACAAAACATACAAGAGGCTA
AAAGATACCCCGGCTAGAGCCGCCGCAAATGCGCAAATACAGCACTACTTGAGAGCGGCA
GATAAATTAAAAGAAGAATGTACAAAAGCGGCCAAAGACATTAATACCGACGTTGAAGAC
GCCAAAAAGCTCCTGGCGACAGCACTTTACGGAGAAGACGCACCGGATCTAGACAAAAAT
AACTGCAAAGGAAACTGGGCGAACAGGTGCACACACACAGTAGCTGACGGAAAAACAGTA
GCAGAATCACTAGCGGTAGCATTTTGCTGCATCTGCGCCAACACAGACGACAGCACCGGT
CACTGCGGCAGCACCATAACCACGCAGTGGCGAGCAAGCAGCAACGGTGCGGGCGCAACA
TGCGGCACAATCTGGGGACAAGTAAAAAGCGGCTGCACTGGACGAACTGCACCAGCACAA
ATAACAGCACCTATACTTAAGCAGGCGCTTACGGGGCTAACAGCACTTTATGGGAGCGGG
ACAACGCAAGGGACAACCACGGACACACTAGTCTTGGGCAAGGCTGCAGCCGCAACCTGC
AGCGATGGCGCGGCTAACAGCGAATGCATTTCACTAGCGCCCTTCCTCAAAAGCGGTAAA
AACGGCATAACATGGGAAACGAACATCCTAGCAGCAGCTGACAAGATTGACAAACTGTCT
AGCAAAAAACAGCGACTAGAAATGTTAAAACAGCAGCTTTTGCTTCTAAAAACACAAGCC
GCCGCTGCCTACACCCTAGCAAAACACGCAATAGAGATGCCTTCAGCGGGTAATACAGTT
AACCCAAAAATTGCTTCAGACCTAAGCGCCCAAAAAGAAAAATGCAAAAAACACGGAGCC
AACAAAAGCACATGCGAAGGGGCAGATAAATGCAAATGGGAAGGAAATACGGAAAAAGAT
GGAATGTGCACAGTAGATGAAGGTAAAGTTACAACTGAGAAGGACACAACAGGCGCAACA
GAACGAACTGCAGGAACAACAACAGACAAATGCAAAGGGAAAGAACAAAAAGACTGCAAA
GATGGTTGCAAATGGGAAGGAACAGAATGCCGCGATTCAAGTTTTCTCCTAAACAAGCGA
TTCGCCCGCAGCGTGGTTTCTGCTGCATTTGTGGCCTTGCTTTTTTGA
>cluster_1017
ATGATAAAAACAATCACCACCGTAGCATTGCTGGTGATAGGATCAGCGAGTGCGACGGCA
CCCAACGACGGCGACAATACAGCAGCCATGACACTGATCTGCCCAGCACTGCAACTCGCA
GATGGCGACATGGCAATCGTCCCGGACACAACAGCGACGATACCAGACGTAGCCGACCTC
TACACACTAAACATGACCCTTGCATCTGACGAATGGCAAACCAAATTCACACAACAAGAT
TCAAACAACAAGTTCAAAGCAACAGAGATTCCGCAAAGCGAAAAGAGCGAAGACTGGAAA
GCAAAATGGAAGACCTGGAGCGATACTGCGCTAAAGCTCAAAGACTCCGAAGCTAAGCCG
GCAGTGCTCAAGCGCTATAACCTACAAGACGCTAGCCCAGCGCAACTAGCGGCAATCAGA
CCAACTGTCGCTGCATATGTCGACGCCATTTTCGAGCTTTCCAAAGCCGCTGAAGCCAGC
AAAATAGACCGCCTGTCGGACGAGCAGGTAAAAACTAAAATACGAAAAGCAATCTACGGA
GGAAAAACAAGCTATGACAATTCCATGGGCGGCAAAGCCATGCACGACGGCGAAGCGGCG
AGCAGGGAAAAGGTCTGCGGCGGCACGGACGGCACGCATAACCCAATCAAAACAATAGCA
ACCATTGTAGCGTGTATCTGCGGCACCAAGAGCGGAAAATCAGATAAACAGCCATGCGGG
CCTAAAACCGGCGGGAACGTCGCATGGGAAGCAGGCGGCATGCCAAACAAAGACAAGTGG
CAACTTATAAGACAAGCGTGTCCAGTGAAATCGGACAACAAACTAACAGCAGGCAGAATT
GAAAACGCACTAAACTCTGCCGTACAAGCGATCTATGCCGAAAACAACGATCTTTACATC
GGCAAATACGACGGTGCCGGATGCGACGGATCAAACAACGGAGCCTGCATTAAATACCAA
GGGCAAGCTACAGCAGGCACTCCGAAACTAGAAAAGGCGGAATGGCTGCCGCAGCTACAA
GCAGTTGCAGACGAACTCAGGCGACGCGAGGCGGACAACAATGCGGCGATACAAAAAGCG
ACACAGATAGAGCAACTCAAAGCACTAACGGAGGCTGCGACGGCCCACGTACACGCAATA
AACACCCCGGTGACCCCGCCGACAGCTTCCGAACCGCGAACAACATCTGGATCCACAACG
GTGGCAAGGGATACCTGCAACAAACACCACGGCAAAAATGCCACTTGCCCAACAGATAAA
TGTACCTATGATGAAAAAGAAAATAAATGCAATCCTAAACAGGCTATAGACGGGGCGGAA
GTACCAGGAACAGGAGATAGAGCGGCAGATAAGAAAGAAGAGAGATGTGCAGGAAAACCA
GAGAAAGAATGCAAAGATGGTTGCAAATGGGAAGGCGAGACTTGCAAAGATTCCAGCTTC
CTCCTAACCAAGAAATTCGCCCTCAGTGTGGTTTCCGCTACATTTGTGGCCTTGCTTTTT
TAA
>cluster_2884
ATGCTGGAGATTCTTTTTCTGGCACTGATCATTTTTACCTGTCCAGCTGAGCCAGCAGCC
AATGACGTAGCATTAGAATTCAACGCACTGTGCGAGCTGATAGGCATAGCGAGAGCTAAA
GACAAAATACCGAAGTTAACCCTCGGAACCAAAATAACAAAAGAAAAAGAGTTTATAATC
GCCCTAAATATGTCTGTCTCCGCCGATAAATTCTTCAACCAAAAGTTTGACAGACCTGAT
GCACCAGCAGGTGAGTCCAAAGAATGGCAAAAGAATAAACAAACTTGGGCGCGGATGCAA
AAAATAATAAACGACAAAACCAACACCGAGTTTGGCTGCGTAATAGGACGCCCAGGAGAC
ACAGAAGAAAGAGAAATAGCGGCGGCGTTAATCAACCAAACCGCCACGGAAGCAGAAAAA
CTAGCAAACACCGGACAAAGTGGGCCGACGGACAAGGACATCCAAGACCTGCTGCAAGGA
GCGGTGAGCGGCCAAGATGGCGAAGACCCCAAGGACGATACAACAACCTTTGGGACACCT
GCAACAAGCTGCGGCGGCACCGGCACCGGCAGCACCGGACAGGGAAAGAGCCTAGCAAAC
GATATACTCTGCCTCTGTTCTCACAACACGGACAACAGAGGGTTCCAAGGGTGCGCAGGA
AACGGAGCCAGCGCAACAGTAACATACGGCGGAGCAGACGGAGGAACAAACACGCTGGCA
ACAGTAACAAGCAAATGCAAAATAAATCAAACGGAAGAGGTAACGGCTAACAGAATAGCA
GCAGCGCTGACAACCTTCAAGAACCTTCTAGGCAGACACACAGAGGAAGCAGACCTAGGC
GGCCTACGACTAGGCAAAGGCCACGCCGGCAACAGCTGCAACGGCGGGACGGACGGCGGC
TGTATCCTGTTAGCCGTTACCTCTGCTGTTTCATTTATTTTGCATTTGTTTGTTACCGCC
GCCAGCGCCGCGAGGTCGCCGGCTCCGCCGTTGTAA
>cluster_5
ATGAATGTTGCAGAGTTGCTGAAAAACAGAGTGGAGGAAGTGGCAGCTTTTTCCACGTTA
CTCTTCCGAAAAAGGCCACGTGATGATGGCGTCGATAGCAGAGGAGGTGCTGACGTTGAT
GATACAGGAGAGCAGGGAAGCAGCTGTGGCCTTCCTAAGCGCCCGGTAGTTCCTCTTCAT
CGCCGACCATCGTCCTCAAACGTGCCACTGTGCAACATGAAGCGGCATATGCACGACAGA
ATGCGGCATGCTTCTCGTGATCCCCGGCGGCAAAGCACAAGGGAAGCTATCATGCTCAGT
GCATGCACTAAAAAGCCCAAGAAACGGTTATTCACGTATTCACAATGGTGTTCACTGTTG
AGAAGAAGGCGAAGAGTGGCTTTGAGGCGTCGCCCCACTACTCGTCGGCGGTTGTTGCGC
CGTATTTTTGCGTTACGGTATGGTAAGTATCAGAAACCACTCTGCAACTGCGCGATGCCT
AATCATGGAACCATTCTCACAGGCGCTTTCCCCGGTAGAACTTCGATTTTATGGCTACCA
TCCCATTGGTACATGCGCCGGCGGTTTCATTACTGTGTGGAAAAGGCAAAGGTCTCCCCC
TGTCCAAACCCAGAACCCGATCTGGCCATTGTAGGTGGAGGCAGCGGTAGAGGTACGCCT
TCCTGCACCGTCACACTGAGAATCGCCGTGCCCCTTAAATGTCAGAGGAAGCAACACCGA
ATATTACAGCGTTGGGTCGCGAGATTGCCCACTTTTGTTTCCTCACAGATGACTTCAAAG
GTTGTGAGACAGCACAGGGGCAAGTTAACGGCTGTCCCACCACCCATGTGCTTCGTTGCT
GAAAGGTCTCACATGTGCGTGTGGCGCATGCAGCAGCTGAACATGGAGAGGCGTTTTTCG
CCAGAGGAGCTAATGAATCTACTAATAATGCGTACGAATGAAAACCCGCCGGCTATGGGT
TACGCTAAAAGTTTTCGCCTTAGCAAAACAACCCCGGATCCCACCGGCGGAACATGGCAA
ACCAACGGCTGTAGTGTCTACTACGGTTACGTGTGGTCTGCCGCCGCCAAAGCCGCTGGT
TACCCGTTCCCACAGGATGCTTGCACGGTACAATCAAACCCTGTAGTTGCTGTGACACTG
GTGCTTGTGCGCGATGGAAAAGTGGGAAGAGGGGATACATACTACTTGATTGCGCCTTGT
CCAGTGTATTTCGGCCCACAAGCGCGGCGACACCTCAGCTTCTGCCTCATTTCGCACTGG
AATCCATGCCCGGCGGTGGGTTTTCTGAGTTCCATGTTAGAGGTCTGGTGTTGTGCTGGG
GCAGCCGCACAGGAATGTGGTGAAAAGGCGGTTCTGCCCAGCCATTCATGGGTGCAGCAG
CGAGTAGACAAGGCAATGATGAGATGGCACTCTGCAACAGCTGGGAAGAGCGAGAGTAGC
GAGTTTTTGGAGGCTGAAAATTCAAATGTTTTTCTTTCAACTAAGTCATCATCCCTGACG
CCAACAAAAAGGGCGTTAGGAGGCGTTAAGGTGTTTACTTTCCCATCGTTTCCACCATTT
ACGGACATTGTTGACTGTACCGGTTTTCCCATCCACCAATGTGTGGTGACAGTACTTGCG
GTTTCTGTACGCCGCATTCGTAATGCTGACGCCCTTGGTAGTAGTAGGACGTGCAACACG
TGGTCGTACCGCGCCTGCCACTTCCAGCTTTCGAGGCATTTGTTCACCAGTGTCGTGTCA
CCAGTTGCGGCCACGTGGAGGCAATGGTGTGACGATTCTGAAGAGGTTGCCGGGACCGTA
GGGCTATGCAGGAGTAATGGTTACGCATACTCCGCACGGGCGATCGGCGAAGAGGAACGA
GAAACTTTGCAACTACTCTCCGGGTGCTACGCGTTGTTCGGCAGGGAAAGTGCACGGAAT
GTCTGGCGCAATTCGGGGGTGGCACGTCTGTACCATTCGCCCTCCAATGCCCACCAACGT
GTCCTTTTGAAATTTTCGGCAAGAGGGGGGCGGCAACATCAGGAAGTGGGAGGTGCACTT
TTGCTTTTGAAACCGAAGGATCAGGAAGAGAGTGGTGCAACTCTGTGCGTCACCATTCCG
GAGCTTACGCGCATCGGCACCATTGCTACAGCCCCATTTTTTTCTATGCGTTTTGGCTGT
TGCCTTGCCTACGCGTGGGTTTGGGACCACGCTGGCTGGAAGGCTTTTCTGTCCCTTTTG
CGTATGCCTTTGCTGTCAGAGTTTGAGGTTTGA
>cluster_2744
ATGAACATCGCTTACGGAACATCCGGTACGACTCTTGCGTACATTACCTGGGCGATAATA
TTCGCAAACGTGGCGGACCCAGAGGAGCAGGCGAAACAGAAAGACGCCTGCAAATCGGCC
TTCTACCTAAAGGCGCTAGCAGCGAACCTTGCCTCCGGGCCAAGCCGGCTAGCACAGCAG
TTAATTCAAAGCAGCCAAGAGTTAGCAAAAATACAAGTCTACAGGGCGACGGCAGGCGAC
GCTGGAGCAATCGACGTCGCGGCCGCAATACAGGCGATAGCACAAAAAAGCGCAAACGGC
CTAGCGACGGCTCTGCCCAATTGCATCGCAGCGGCCAACAAAGCGGCCCAACTGCTAAAC
ATAATGGCAGGTGTCCACTGGAGCGTTGCACGCACAAGCGAACTTGCAACGACAGGCGAC
GCGACAGGAGTCACGGCGACCGGAAACAACGAAGGAAACACCTTCGAGCACGAAACGACT
CTACAAAAGACGGACTCGACCAAATGCGCTGACCAACCCGCTACGCAAGCAGAAGGCCCA
AGCAGCCAACCTGACTTAAAGGCGGCGGAGACGGTCATTTTGTATAAGCTCAAACAAAAC
TCTGAAGGCAATGCTAACAAGTTCTGCCAGATAGCCTGTAAAAACACCGGCACCTGCACA
GGGCCAAACCATTGGCATGTCACAATGAAGCAGACAACACTACTTGAACAAAGCAAACAA
GAGGTAAAAATCACACAGGACTCGGAGCCGTCAAGAAGCCACGGTGCCAACGCCGACAAA
ACTTCACTCGCAAAGCTGGAAAAGGAGCTGCAGTGGGCGCTGACAGACTTGAAAAAATCG
AATCCCTGCGATACCACGTACTCCAGCGTAGGCGACTTCGATTCCCACAACGCCAGCGAC
TTGTTCCGGCAAGCCGTCATGGCGGTCAAAGGCGACGGCCACCATAAGTACGACCCAGCC
GACAAGCAACAAAAGGAAGCAATAGATGCATTCATTAAAAGTAATTACGGTGAGAACCAA
CAAAGTTTCAGCGCTAAGGTCTGGTCCAAAATTACGCAGGCTAGTATTCAGCAAACCATT
GGCGGATTTAGGTGA
>cluster_1954
ATGGCAGCAGCAAAGAAAATAAATGAAACGGCCCAAGTGGCAGCAGAGGTGATATCGGCG
CTAAAGGACAAGATCAAAAAGGTCGAAGCGGACACGGCCACGGCAAACAAACACCTTTAC
AAGGCAGTGTGGGGCAAAGAGGATAATCCTCCTGAACTAAAACCGGGAGCTACCCTCTTT
GCGGAGGGAAACGTCGCCAGCATTTTCGGCGGAGCAGGCACGAACACCAGGGAAACCAAC
TGCGGCTCGAATCAGTTCAGCAGCCAAAGCACGACCAACGTCGGAAAAACACTGATTAAC
GACTTAGTCTGTCTTTGCGTAGATGGAGTTGCGAGTATGAAAAACTGCGCGACGGCGGCG
CACGGAGTTACGTCCAGCCAAAACAACTTCCGAACACCGCATACTACAATAAACAGCAAA
TGGGATACTTTGATGGCGGAGTGTCCAGCGCCACCAACGAAAGTCAATCCAGGTGCGCTA
CAGGCAGCGCTTACAACGCTCGTCTCGCTCATTGGAGGAAACACTCACAGCAAAACAACA
GCAACTGCGAACAACAAATACATTCTCGGCTGGGCAGATACGACGGCGACAGGCTGCACA
GGGGCAACCAAACAGATTTGTGTAAACTATGCTCCATGGAGAAAAACGGCAGGAAACACC
GAGATCCGCTGGCAAACAGAAGTACGGCAGGCAATCGAAGCGGCACCAGCACCAACGCAC
CAATCAGACATTGCCGCCACCATCAACACACTAACGGCAATGAACCTAAGTGTTTGGCAC
CTATATGAAGCTGGTTTTGCGAGTGGCAGCACACTGGAAAGCGAACCAGCAAAGCAAAAA
CTTCCGCCCATAGCCCACGGAGAATGCAATAAGAACAAATCCAAAAAGACCTGTGAAGAA
AAGAATTGCAAATGGACAGGCAAATCCGAAGCAGAAGGGGAGTGCAAACCCAAAGATGGA
GAAGGACAGTCAAACGCAGCAGGCGCAGGAACAGGAGCGGAAAACACTGCAGGAGCCACT
ACAAACACCACAGCAAACAGCAATTCTTTTATCATTAATAAGACCCCTCTATTGCTAGCA
GTTTTGCTTTTTTAA
>cluster_2495
ATGAACATTGGCGTTGTGGCTTTTACCCTTTTTCTTCCGGACGACGGCGAGCACGGCCAC
CTTTTCCGACAGCTGTGCGAGCTCGTCAACCTAGCAGAGCGACCAGCTCCGGCAAAAATC
ACAGATGCACAAGCGCAGGTTTCTTATCTGGCCATTGCGAAGCTCAACGCCTCCGTAGCA
CCGCAGAGTTGGCGCGACACAATCGCAAGCAAAACCGAGGGAGCGGCGCACAAGCAACAG
ACCGCATCAGCAGCCGCACAGCCAGCAGCTCCGGAGCCCAGAGAAGAGTACTGGAAACAA
GCAGCAGCCGCGGTTAAAGACAGCGATACAAGACGACAGATTTTACAGACCGCGGGACTG
GCCGACGTAACGAAAGAACAGCTAGCAAACTACAGAAGGCAGCTAAACCCGATAGCGGAA
CACGCTTTTCAAGCGCTGCAACACGTCACACAACTAGCGACCGGTCCCGAAAAGGACAAA
GCAAACGATGCACTCAAAGCGCTGAAGATCGCCGCCTACGGCCGTGACGATTTTACCCCC
GCCGGTGCGAAAGACACCGACTGCAAAGGCCAGGGAGGCACCGGAACGACCAGACAATTG
CTGTGCGGAGCCCCAAACACTGACGCCAAAGCAAACACAATAGCACAGTTTATGCTGTGC
GTTTGCGGAGTCGACGGCACCGACAACAACAGGCTCTCCGAAAGCAGTCAGTCGTCAACG
GCATTCAACCCGAGCAGCACACGGGAGCAAGTTCTGAAAGATCTGCTAAGCAAATGCCCA
CAACCATCGCCCAAAACGCCAGCAACGGCAGCCAAAGTACAGGCAAAAGCAACAGCATTA
ATCAACGCGTTCCAACACAAAGGCACTGAAACTTACTACGGCTTTTACTCCGGAACAGGT
TGCTCAGGGCAATCGAACCAAGGCATCTGCGTGATGTACAAAGCAGGCACAAAGCAAGAA
CTGGAAACTCTAGCGGCACAACCATGGCTAAGCCAACTGCAGACAGCAGCCAAGCTGCTA
CATGAACACGAACAAGCTCTGTCGAAACTAGCAGCCGTGGAGCAGAACATAGCGGCAGCG
GCGAAAACAGCCTACGCACTAAAGTCGGCAGCCATCACCGATGAAAGACACAGCCCAGCC
TCGGAACAAAATCAGCAAGCAGACAAGACCGATGAAAAACAGCCGACAAACAGCAACTGC
AGCGACACAGCAAAGAAAACCGCAACAGAATGCAAAAGCCTTGGCTGCGAACATGACGAA
AAGTAA
>cluster_2146
ATGGAAGCGATATACGCCAACATCGTCCTTCTTAATTTAACGGTGGCGCCAGACACCGTA
CTAGCTGTACTGAGTGATAAGGCGAAATACAAAGACGGAAAAACAGTAAAAGCAAATGCC
GAAGTAAAAGATGTATTTACTGACATCGACGAGACCACAATTGACCTGATGTTCTCCCAG
GCACAGAAGATAACGGCGTCGGCGGCAAACAAAGACTTCACTCAGAAATATGGAATACCT
ATCGACTTAGAAACAAGAGAGCGACTGCGGCCGACAGTGGCGGCGCTAGCAAACAAGGCG
GCAAAATTTTGGCGCAGATTACTCGCGCTCGGAATCGAAGACAATGAACTAAGGACTCAG
ACACGGAAACTCATGCTGAAGGCGCTGTACGGCCAAGCTTACTTGACCAAGCACGGTGCA
TCTATCACAGCCGACGGGGAGGCGCCAGCATTAGACCAAAACGAATTTTCCTGGACCGCC
TCGGCAAGCCGTGACGGCAACTGCAAGGACGCCGATGGACAGGCCGGTAAAGCAGGCCAT
TGCCTGGCACAAGACATGGTTTGCTTATGCGTCGCCGGGCACAACAGCAATAACCAGTAC
TGCTCAAGGCAACAAACAGCTAGCGACGACTATTCAGGCACAAGAGCAACAAAGGCAACA
GCCTTAGCCAGCTTCAACAAGCTAGCAGCAGCTTGCGGCGACGGGCAAGAAGAGAAAACC
AGAGAGTTGTCTGGGCCAGCACTGGCTCAAGCAGTAGCAGTACTAACAGCGAACTTCGGC
ACCAACTGGGTAAGTCAAGCTTCGCTAGGAGATGCAACGGGGACCGGGAGCGACAAAAGC
GGCATCCTTGGTGTTTACAGTGTCGCCGGCGGCACAAAAGTTGATTGCAGTGCAACTACC
GGGAGCCCACTCGCCGGCGGCGGCAAAGGCATTTGCATAAACTACAACGCGTTGCTTGCA
GGCGGCAAAGGCATACCCTGGATAGATACCGTGCTGGAAGCCGCCAGCAACCTAAACAAA
ATTTATCAGGATAGCGTCGACCAGATGGGCATCGTCAAATCGGCGGAAGCCGTAGAAAGT
CAGATAGAAAACCTACTTTTGATGAGAAATTTATTAACACAAGCCAGCACAAAAGATGTA
CAGCAAAAAGTGAAGAAACCAACAGTAGAGGAACTCAATAAATGCAAATCTGCTGCAAAC
AAAACAGTAGAAGGATGTTCAGCTATTGACTGCGAATATGACTCAGAAAAAAACGAGTGC
AGACCTAAAAAAGGAACAGAAACCACAGCAACAGGCCCAGGAGAAAGAATCGCTTACGGT
GTTGTTTGCTTTGCCATCCGCGGGTGTAGTTCTTTCTCCTGGGCCTGTTGCTGTGGTTTC
TGTTCCTTTTTTAGGTCTGCACTCGTTTTTTTCTGA
>cluster_1014
ATGGGCAGAGAACAGAAGAAAGGCTCTCAAAACGCCATACCCAAACGACAGGCAGCAAAA
ATCCGACCAGCCACGTTGGCATTAATTTTAATCATAGCGGCGGCAAACCAAGTCTTCCAG
CACGCCGATGCAGCAGCCAAGAATTTGGCAGAGTTCAGGGTTCTGTGTCGGCTCATATCG
TTAGCACAATTAACACCACCAGACCAAAGCAAAAATGTTGTGGAAGACAGTATCGCAGCG
GAGATAGATGTGCTAAACATGAGCGCCTCAATGAGCACTTGGCAAAACAATTTCGTGACA
GCGTCGACGACACCAAGCAAGGATGCGCCTGATTGTACCAAAGCAGGCAAGCCGATTTCT
TGCGACGAAAACTACGAACGATACAAAGCAGCTTACGACAAACTCAAAGCGGCGCTTCAA
GACGACGAAAAGAAGGAAAGTTATGCAGTAAAGCCGCCAATCACAGAAACAGCAACAGGC
AAGCGTGTGCAAAAACAGCTTGACAAACTAGCAAGGCAGGCCCGAACGATAGCTTCACAA
CACGCGCCGACGGGCCCAACAGGGCACATCACACTTTCACAGAAAGCCAAACACGAACTA
CAGCAGGCAATATACGGAACGCAGGCAGATCCCGGTGCCACAAAGTACAACCACATCTGG
ACCAACACAGGGACAAGACAGAGCGACTGCTCTGGCAACAAAGCCGGCACTTCACTAGCC
GGCGACATCATCTGTGTGTGCGGAAAAGACGGAACACAAAACACCGATATTTGCGGTGCA
GGTATTACTGACGGGACAACAAACTGGAAAGCCGGAGGATCAACAGCGAAGGCGACGGAA
ATTCTGGCAAAATGCGCTAAGGCCGAACAGAGTGAATTAACGGCCGGCAATCTAAGGCAG
GCCGTAGCAGCGGCACTAAGCTTGCTCAAAGAAACAGGCGGCGCGGGACACAAACTTGTC
CTAGGGGCAGAAGCAAACGACAACACGTGCAAAACCTCAGACGATGCCGCCTGTGTACAA
TACGGAGCGGCTGTCAGCGCCACAAAAGAAGTGAAAATTCAACCAAAATGGGCTGACCAC
ATACTTGAGGCAGCAAATGTACTGGACACTATTGAAAAGGCAAAGGAGCGGGCCACAACA
GAAAGGCAGCATTTAGAGGACCTCAAACAGCGGGCCGAGGCCCTGTACGCGACGCTTAAA
ATACCGGAAGACACAACCAAAAGGCAAGATCAGCACGAAGGCAGCGGCATTGCACCAGTT
CAACAGAACAAATGCAAGCTAAAAAACACAACAGCTGAGGAATGCTCAAGCGAGCAGTGC
GACTATGACTCAGAAAAAAACGAGTGCAGACCTAAAAAAGGAACAGAAACCACAGCAACA
GGCCCAGGAGAAAGAACTACACCCGCGGATGGCAAAGCAAACAACACCGTAAGCGATTCT
TTCTCCTGGGCCTGTTGCTGTGGTTTCTGTTCCTTTTTTAGGTCTGCACTCGTTTTTTTC
TGA
>cluster_4
ATGATGGGAGAGCAGGAGAACGTTCGTTTCCTTTCCCCCACTGGAATTGTGCCGTTCGCG
GCGGACTCACCGCGGGGATCAGATGTGATTCGCCGCTCATTTTCTCTGCCCGTAGCAACC
GTAACTTTCTCGCTTCGGCAACTCAATCGCGACAAGTGCGAAATTGCCACACCAGTAGCC
GTCGAGAACTGTTTCCAAGTGTTGCAACGGCACTTTGAACCCTATATCTCAGCTAGTGCG
GTTTGCAACACTTGCCTCCCGGGTAGCAGGCTTTATTTGCGATTTAACAAACTTACAAAT
GCTACCTTTCATTCGGAGCCCTCCTTACTGAACGTATATGTTTACGCAGTAGATCAAGCC
GAGTCACGGACCCGTGCACTTCATGGGGCGGTGCGTGAGTGGCAGAGTATGATGAAGACA
AGTACGGAGGGGAGTTGTTTAGTTATGCTTTATCACCAGGATCTTGTTGATGCAACGTCA
ACAAGTGCCGTGCAAGCTGCGGTTTTCGGTGGCGAAATAAAGATGCCAGATCAACGCAAG
GCAGAGGCAGCTGCCTCTGCCATGGGACCTTATTTTGATGAACTGGGAGCGATGAAGTTT
GGACCACAGCAAATGTGCTCTTATTTACCCAATGAGGCCCCTACCCGCATAATCGAGCGG
TTAACTGCTGCGTACCGTAATCTCACAATACAACTGACTAATATCTTCAACGCTTCACAG
CAGCGGAGACCCGCCTATACGCCTCGCGGAGACATAGGTTTGAATTCCCCTCCAAATGAA
GCATGGAGCTTACAGAGGTGTTGGCGTGCCGGGTACGATTTGGCTGCGCATTATCTTCAA
TTTGGTGCTGTAAACAAGGCAATGGCCATATTTTCCCGGATGTTTGATGTGTACTACTAT
CATTCAGACGATTACAATTTTTTGACGAAGAAAGAGTCAATTGAACAATTGATAAGATTA
AGCGACATGTTTCATCCTGCATCTTTCCCGGTCCAGCAGGGTAGATACCCCTCTGTTTTG
CAAGATGCCGCAGAACCTGGCGCTGGCCTCCTTTTCATTGTAGTGTGTGAGATGAAGTGT
GCCTTGCTGTTGGAGAGGCGCGATTTGGCCTTTGCTCGCTTTAATTCATTTTTACAGTTA
GCGCGAGAGAAATTCGCTGAAGATGGTGAATCTACCAAGGTCACTAACTCCTTGCAAATT
GTTTTCCTGCTTCGTTTTGCTATAACTGCGATGCAAACGAACTGGGCTCATAATGGGGCG
TTGGATGACCATTCTGAAGCAAGATGTGATGGATCAGAAGCATCGTTAAGCGAACGCCAG
CAGTCGCATGAGTCTTCGCAACGGAATCAACCGCACCCACAGCAGGCGCAATCGGTGACT
GATATGAGCTCGCCTCTGAGAAGTGGTGATCAACCCCACGACTCTATTAGTGTGTCGGTG
TTTTCCGGCAACAGCTCTATGTCGATGCCTTGGCCAGATGCCGAGGTGGAATTAGGCAAA
GAGGTGATTCACGAAACCGTTGATGTTGATCAGTCGCCAGACACCACCAAACGACTGAAA
GAACTATGCAGAATGCTTAAACTAGAGTGGGTTGAAAAAAGCGTGGAAAGTGGTGGCGAT
AAGTTGTTCGTTCAGTTGGCAGATGAGGTATTGGAGCTAGTTTCTGATGCAGGTGCTCTT
CTCGGCTATAGTGAAACCGGTGAAGTGGTGAAGGAAAGTGCAGTCGCAACATTTGGGGTT
CCAGAGGTAGATTCCGTTGATGCCTTTGTTTCGTTTTACCGAGCGCTCACTGAAGCAGTA
GCGCTCTACTACCGCCTTCTCAACTATCGGCACCGCGAACACGCACTCCTTTACAAATTA
GCATGTTCGTTTTCCGTAAAAGAACCCGAAAAAACAGTGAGGCTATGCCAGATTTGCCTC
CTTCCATTTGTACAACAGTGTGGATGGCTCCAACTCCAGGTAATCATTCACCGCCTTTTG
GTGGAGGCCATGGAACGTGTCATATGCCAACGCAAAGATCAGCAGCGGTTCGTACTTGAA
GAAGATGTCACTTCAATGAAGGAGTCACTGTTGCGTCTCATCGCCGCGTGTGGAGAAAAT
GAACCGTTAAAACGGGAGATTGAGATGCTGGGGGGAAAAGGGTTGAATGCAGGGTCACTG
TGGTGTCGCTTGCGGCGCTTCATGAGGGACGAGGGTTCGTTTCTGCCATTGCTTGCAGTC
TTTTCTGAGCTGCTGTTCTTAGACGCGCCGCCGATCTTTTAG
>cluster_1214
ATGCAAACTTACCCAGGCCGACAACACCCACGGTGGCTACGGTGGAACAACAGACCAGCC
GGCAAACATCTACTGGGTCAACGGCATGGTTCGTTTCACGGCAGCAGACAGTTTCTGTAC
TATATTGCATGCTTCTTAAAAATGGCACTGGTGGCGTCCTGCAGCGGTCTGTACTTTCCG
GATGGTGAGTCTGTGGACAATATCGTTACTCTTACGTGGCGGGCCCCAGCCACCGCCTCG
GCTCAGCAGCCACGCAGCGTGGTCCTTTTCAAGGTCAAGGCCTCTAATCCACACAAGTTC
TACATCGTGCCACGGTATGGAACCATCTTAGTGAGCGATGACAGCGGTCGCAAACCTCCA
CAACCACCAGCTGTTTCGATTACTTTCGGACTTCGGCCGCAGTCTGACGACCCATTAGAG
CCGCCACCACCGTCACTGCGGAGGGATAATAGCGACCGCTTTGCAATTGAGTACCTTCTC
GTCGTGCCCGACGCCGCAACACACGAGCACCTAACTCAGGAACTCTCACGACCTCATAGA
AGGGGTTCCAATACCGTTGAGACGGCAGCACGAGAGTTGTGGGAGCAAGTGTCGGAAGGT
AAACTAAAGGCAACACAAGGTCCTACAGTGTTCCTGCAAGCGTACACGAGAGGTGTTGTT
AGGGCTCTGCATGAGACGCAGGGCCGCAGGGGGGAAGGGTTCAGCGACCATAGTCATAAT
GATGGAGGTGATGAAGCCTCAGGAACCGCTACAAGCAATGCCTCGACGACGGCCACTGCA
ATGACTATTAGTAACGACAACAAGCACTGCAACAGTGGGGCTGCTGTGGCTGATGCCTAC
GGCAGCGCTGTGAGAAACAACAGTGACAAGAATAGGAGTCACAGGGCACACAACCGTGGC
ATTAGCAGTGATGAGGTCCAGCGCACCGCCAGTAGCGTCAACAGTGGTAGCCATCGAAGT
AGTGAACGTCATGAGGAGGAGCAGGTGGTTGTACCACCGAATGCACGACTTGTAACCTCT
ATGATTCACAGAAAGTTAAGTGACCGGCTCCGACGGGATCCAGCGTGTGCAACTAACAAT
GATGGTGCAGCTGCCGGTCCCACCAGCTCCGCCGGAGGTGGCGAATTGCAGGCGCTGAAG
TTTGGCATTAAAGCTTTGCGCAGTGGGCCCCGCATCCACCCTGAAGAGGCAGCCAGTATC
TCGCAAATGAAAACGCTAGAAGCCGATCCGGGGATGGGTGGGGGTAGTAATAACATCGCC
TCACCAGCAGGCACTGGCACCGAAGCAATGAACGGAATTCCTGGTGAGAGCTCAGTGGGG
TGCCGCCGTACGGCTGTAGCGGATGTGATAATGCGCATTCCCCCCGCGACGTCCGCCGTC
GCTGCCGTGAAGAATCAAAAGGGCATTCCGTTAACCGCCCTTCTCGTCTTGATGTTTTTG
AGTTATGGTGCTGCAGCTTTCCTAGTCGAACGCATGGCGTTGATCTGA
>cluster_1729
ATGAAACTTCAAGCCTTTACTGCAATGTGTAAGCTATCAAAGGCGCTCAAAGCGGTGCCG
GCACACGTAGCCCATAACATAGAGCAGGTTCTTACCCAAACTGATAAGTACGCAGACATT
GCAATCGATCTGCAAAGCATTAAAGCCCTGGATCCCAGCAGATCCCTTAGTTCCGCAGCA
GCTATAGCTTTTCTGGCAAGCCAGAAAGCCGATGAACTTAGAGCTGAAGCAAAACAGCTG
ACCGCAAAAGCGACAGCTGCCGCTGGCGCTGCGACATACGTAGCCGGATTTATAGACCAA
ATGACTAGCATTTTCAGGCAAGCGCAGGCAGCAACAGATTTCTGCATAGGCGGTGGCAGC
GGCAACACAAAGCTAAACAACTACGCAGGCCTTGAAGGCTGCTTAACAGGAGCTGACGTC
TTTGAAAAAATACCGTCAGTCCAGACAGGAGCAGTAGCCGACGTTGAAACTGAACTTGCA
GCCGTAGCAGCGCTAAACGGCAAGAACTTGCAAGGGAGCACAGGCGAATGCAAACTTACC
CAGGCCGACAACACCCACGGTGGCTACGGTGGAACAACAGACCAGCCGGCAAACATCTAC
TGGGTCAACGGCATGGTTCGTTTCACGCCATCAGCTTTAGCCAGCTCAGCTTTCCCGCAG
ACAGCGTCGACGATCAAACAAGTCCCGATCATAAAGGCAGCCCTTGACGCAATAGCTGAA
GCCAAAATGCCAGAATGCGCGACGGACAGCACTGCGAAGTTACTGGACAAACTTTCAGAC
ACAAGCAAAGCCCAAAAATTTGAAAACTTCGAGACGACACCAAAAGCCACCGGCGTGGGA
ACGGAAACAACTAAACTAACGATCGATAAAGCGGACTTAGAGGCACTGGCAGCAGCCCTT
AAAGCGTACCGTGACGATCCATCACGAAAAAGCAAACTAGCAGAAGCCAGGAGGGAGCGA
CAGATAGCAGTTGCAAAGCAATTAGATGAAGTACCAACGCAGAAACAGCAATCAGAATGC
AAAGCAGCCAGCAACAAAGAAGCAAATTCGAAAGATACAGAAGTATGTAATAAGAAGCAG
AAGAAATCAGAATGCAGGGAAAGTGACGGGTGCAAATGGACTAGCGACAAAGAAGAAATA
GGAAGTCACTGCAAACCTAAAAACGATGGAGAAGAGCAGAAAAACCAAGGTAAAGGAGAG
GGAGCTGCAGGAACAGATGCCAAAAAGTGCTCTGAAAAGAAAAAACAAGAAGAATGCAAA
GACGGTTGTAAATGGGAGGGAACGGAATGCAAAGATTCCTCTATTCTAGCAAACAAAAAA
TTCGCCCTCAGCGTGGTTTCTGCCGCATTTGTGGCCTTGCTTTTTTAA
>cluster_1210
ATGGCAAAGGAGCGACACTACGCGAGACTAAAAAGAACGCCCATCAACGCTTTCTTAATA
TCACAAATAACGAGTGTAATAACAAGCTTAGAGACAGCGTACAGAGAAGCCACAGCATTA
GACACAAAACAAAAAGCCACTGATGCTAACAAAAAAATGAACCAGGCCCTCTACGGCAGC
GAAACAGCGGACAACACGGTGATGGTAGCTTTAAGTGCCGGCGGCAAAACGAGGGAAAAA
CTGTGCGGCAAACCGGGGGATAGCAATGAGAACAGCGTCGCTGGCAGCAGCCTCAAACAA
GACATAATGTGTCTCTGTGGACTCAAAGGGGACGGCAGCGGGGCCGACGCCTGCGCGGCG
TTTAGTGCAGCCCTAAGCAAACAGGGCAGCAACGACGCCGACTTAGCAGAAGACTGGGCA
AAGCTAAAAGAAAGATGCACCGCACTCCATCCCAACAGCGAACCAACAGCAACGACACTA
AGGGCGACGACGGCAGCAGTAGCAACTGCAATAGCAAAGTCAACAGACAAGGACGGAAAA
GTGACGCATCTCCTAGGCAAAACCACAGACCATGCAAACACCGGCGGCTGCATAGGAGAC
ACAGCGACAGGCAGTGGCACCTGCGTCTATTACGGACGGGGAATAGGGGACAATATCAAA
TATCCAATAGCCTGGATCGACAATATGCTGGCGGCGGCGCGAGCCATCGACGACGCCGAA
GCCATAGCAAAGCAAAAAGAGGAACTAGTAGACAAAATCACTACACTCAACTCAACACTG
GCTAGCCTCGCAAAAGCGGCCATGGAGGCGCCGACTACAGCCACCGCAACTACTGAGCAA
GCAGCGCAGCAGACAGCGACAAAAACAGCAGAAGACAAGGAGAAAGTTTGCAATGCAGTA
GGAAGCGACGAAGGAGAATGCGACAAGCTAAAAGATAAGGGGTGCATTTTTAACAAGCAA
GACAAAAAGTGTACACTGAGCGAGCAAGCCAAAAAAGAAGCAGAAGAAGCAAACAAAGAA
ACAGGAGGGAAAGATAGTAAAACAAACACCACAGGAAGCAGCAATTCTTTTGTCATTCAT
AAGGCCCCTCTTTTGCTTGCAGTTTTGCTTTGGCTTTGTATTGGTTGA
>cluster_1044
ATGATAAGCAAGAAGCCAACTAAAACAACACCAGTGTGCGCAGCACTATTGCTTTTGGTG
TCGGTGGAACCAACAAAGGCGGCGGCTGACGGCGATTTAAGCAGCGAAACAAAAAATGCC
TGCGCCACAGCCTCGGTTCTAAATGTCATCACCAAAAAATTAGAAACAAAGCTCACGGAG
CGGTTAACACAAAACGACCTATTGCTAAAAAGGACGGCCCAGGCAAAAGCGGCTGTTACG
CAGAACACCAACCCGTCGCTGGCCCAGGCTGCCAGGGCAATGCTGCCAACGCTTAACTCA
CAACTACAGGCGGCAAAAAAAAGGCAGCTGCAGTCCACGCAGTCATCAATCCGCGGCATT
GTAGCAGCAGCGAATTTGACAGGCCACCAAATGGCAACAAGCACAATAGGAGATATAGAG
ATAAAATCAGCGGATGCGGGGCACACAGCAGCGCAGTCGATAACCGCCGGAAAAGGGGGA
ATAAACTTCGACAAATACGCCGCCAACGGCCTCGGCAGCTGCAAAGACGCCATAAACAGT
AAAGCAGCAGACTTCGCAAGTTGGGCAACTCCAGCAAAACTTAAGAAATTCACGATTTTC
GTAGCGTCGCCGGTAGCAGACGCAGCAGGAGGCGAAACAAGGGCGCCAGCAGTAGGAGCC
GGACAGCAGAGCCCCACTAACACGTGCACTCCGCCCGGCGGCACAGCGGTAACGGCAACA
ATAGCAAGCAACAACAATATCTGCATAGCAGGCGGAAAAGTATTTCAAGCAACACAAAAG
GCCCTAGACGCGGGAACGGCAGGAGACTACGGCCTGAAGGCACTAGGCAACTATAACGAA
AACAACCAAGATCACTATTTAAAACAAGCGGCGGTCGACATCACAGCAGCAGCTACAACA
CTAGCAGCAGCAGAGAGCAGCTTTAACCCTGACGATCTAAACAGCTTTATAAGCGATGAC
GACTTCATAGCGGCTGTCGGAAGCATCTACGGCAATTTACCCCGAGAGAAAGCAACGGGA
GAGGCAAAAAATACAGTATCCAACCTTATCACAAACAATTTTGGCAAACCAGAAAACTTC
AAAACCAAGATTTGGGACGAAATTGAAAAGCTGAAAGTGCCAGCAACAGTCCTTGGAGAA
AAGAAACAGATGACGCTTAAAGAGGTTAATGACATAGGATTAGCTACGCGAATAATGGTA
CAACACATTACCGCCAGCTTACAAGAGTTAACATCTCAAGCAGAAAAACAGCCGGATACC
ACAGAAGCCAAACCAGAAAAAGCGTCAGAACCACCCAAATCACCAGACGAATGCAAGCAG
CACAAAACAAGCGAAGCTTGTAAAAAGGAAAAAGGTTGTGATTTTGATGAAAAAAAACCG
GATGGCGAAAGATGCTTTCCAAAAGCTGAAACCGAAAAGAAAGATGAAAAATCGTTTTCT
AGAAAATTGAGAGTTTCTGTTTCTCAGGTATTTGCTGGATTTGTTGCCTTGCTTTTTTAA
>cluster_392
ATGCTCCACACCAAAGCAGCATTTGCAGCTGCGCTACTCCTAGCCGCACAGGCATCGCGA
GTAGAGGCGGCATTCCAGGCAAACGCAGCAGCGGATTTGCAGTTGCTCTGCAGTTTCATC
GCCCTCGAGTCGGCAGAACCAAAAAAAGTAACGCTGCCAGGTGAACTCGACATGGAAATC
CAAGAAGTACGCACTATGAACATGACAACAGCGGAACCGGAATGGCAGGCAATATTTGAC
CCCAAGGACGGACAAAATACTTGGGAAAAGACAAAAAGCGACGCAAAATCAGAACCTTAT
AGGAACCACTGGGCAGACACATACGACAAGTGGGTGGCCGACAGGGCGCAGGCACAAGTC
ATGAAAGGCAACAAAAAGTGGATTGAAAAGAACCCACCTCCATCCACAGAATCCGGTCGG
CAAGCAGCGCACGAACTAATTAATTCAAGCCTCACGGAAATACAGCGACTCAAGCTTGAG
TACGATGAGCAAAAAAAAGCAGCAGAAGCGCACGCGGCCACAGCAAAAACCAAGATAATG
GAAATGCTGTATGGCCAAGAAAAAGCGTCAGCAACGCCAGTGACGGCAAAGACGCTTAAA
GCGACAAGCAGCTACGCTGCCGACTGCGGCGCAAACGGCGGCTACTCAGTCTACGGCGAT
GCGCTTTGCATCTGCGGAGAAGCAGCTTCCAACACACCAGCAACATGCAACAGCCCCAAT
CTAGCAATAACCTGGCAAACCGACATAAAAACTACACAACTTTCAATCATAAAAGGGAAG
TGCCCTACCAAGCCAGGGGCTACATACACGGCAGAAACCCTTCAGACTGTACGCACGGCG
CTAGCCGCGCGTTTAAGGCACACGGCGAGGGGAGGAAACACACTGGTAACTTACCTCGGA
ACATCCAGCGACGGCACCTGCGACGGCGCAGACGGCAAAACTTGTGTAATATATGACGAC
GCCTTCAAGCCCGGCGATGCGACCACCGGCATCAGCAGCATAAAATGGGTGGCAAAACTT
GACGAAGCAATACAAGAGTTAAAAAACGCTGAACTAAAGGCAATACAAGCGGCAGCAACA
GGCCAAAAAATAGAAACTTTAATTCATACCGCGAAGGAGGTCTATACGGCAAAACGGTAC
AACATCCAGACACCGCAAAAACCGAACCCAAGCGAAGCGCCAGCCAGTACAACTCAGAAA
ATTACAGATGCAGACTGCAATAATCACAAAACAAACAGCACCTGCCAATCCCCCTGCACA
TGGCACGAATCTGAAACTGATAAAGACAAAAAATGCAAATTAGACCCAAAAAACAGCAGA
ACAACAGACAACACAGCCGTTTTCGTCAGTGAAGTGTTTTGCACACCCATTTGTGGCTGT
CCCCTCTTTTGCTGCCTCTCCTGTTTTTGCTGCTGTGTTTTCTGCGCCTGTTTTAGGTTT
GCATTCCTTTTTTTTCTTATCATATTCACAAGAATCTGTGGGGCAATGGGTTTCATTGTT
GTTAAAACTTTCACAGGCAATCTCCTTGCTGGCGGTGGCCGTTGTCGATTGTACTGGTAT
TGTTGA
>cluster_2624
ATGCCGCACCTAACTCACGCCCATTGGGTGCGTCGCTTTCTGCTTTATGTTTTACTCCAA
ACAGCGTTATCAGCAACTTGCACAGGCAGTTCAGACATTCATCGGATAGACAGTATCCAG
GAAACCCTAGCGGAGGTCAACTCAACAGAAATAGCAAGCAAAAACGGCGAGGCACGAGGC
ACATGGCTCCTGAGGACAGGCACGCCAATAACACTCAAAAGCCTAGGAACAGGAACAAGC
GCATGCAACCCAAGCACACTTGAGGACGACAGGCAGAAAACCGCAAAGGAACTTAAAGAC
GGCCTGTATCCAATCACGCTATTCCAACTGAAAAAAGCAGACACAACAACAGCACAAGAC
GCCAGCGGCCCCAGGATTTGTGCAGGGACAGGCGGAAGTGTCAACACGAACTGCCCTGCT
AACAGTCAAAGCGATCAAACAGACTTGCTCATGACAGGCGGCAAGCTAACCAAGACAGAC
AAAATAGTTTACCAGCCGTTGTCAGCTTCAGACCAGCAATACAAACCGGCAGTGCGCGCT
GCGGCAGACGTCATGCCACCACAGGCAGTGGTAATCGCCGCCCTTAGCAAGCTGCACACG
TTGACGCAGAAACTAAGCAAACTTTCCTTCAAGGCCAGCGAGTTCCAAGCGAAAAATCTA
ATAAAGAGCGATGCCCTAGAAGCGGCGCTTAAAAACCTAATCAAACTACAAAACAGCAAC
CCCAAAGAAACAAATCCGGACACCAGCGAAATAACTAAACTCAAGAACCGTCTCTACGGT
GCAGAATCCGAGAAAGCAGGCCAAGCTCTCTGGGCGGCGATAACCAAAATCCCCAGTTCC
AATGCGATAGCAGCGGGAACCGATGATACAACAAGCGACAACCAAAACATCGCACAGCTG
ACAGAAACTGCGGGATACTACATTAGTAAAGCCACCAAAACAACCTCTAAACAAGCCCAA
TGCCCCTCCAATAAAGCAGAACCAGCATGCGCGACACTGAGTAGAGAGAAATGCACTGAC
CTCTGCGAATGGCAAGGAAGTGAAGAAAAAGGAAAGTGCCAAGCTAAAGGAGGAGAAAAA
GAGGAAGTGAAAGCGCAAAATGATGGCAAAACCAACACAAACACCACAGCAAGCAATTCT
TTTGTCATTAATAAGACCCCTCTTTGGCTTGCAGTTTTGCTTTTTTAA
>cluster_1122
ATGGCAACTGCTTCAACCGCATATTCATACATTGGCAGTTTCTGTACTATATTGACGATG
CAGGAGGAACAAATGCGCCAAGCAAAGACAGCAGCTCAAATTTCACTAGCTCTTTTACTA
ATCGGCGTCGCCAATGCAGCCCACGAGAAAAAGCCGCCAAAACTCGAGGCAATGCAGAAA
GTTTGCGAATTCACAGAGGCGATGAAAGACGTCACGGCCTATGCAGCGACGCATGTTGAG
AAAACCGCGAACACAGTCCGCGACCTTGACGACACCATTTCCACACTACAGCAGCTGCTA
ATGACGGAGGGCGCCAACAACAAGGCTATCCGACAACTTGCAAGGCTGGCGAACAAAAAC
AAACTTGCCATCTTAAGCGAACTACCACAGCTGGCTAAACAAGCGGCGGAGGCCGCGGCA
ACATGCGCAAACCTGGCAGGCCGAACGGAGGAATTCGTCAAAATTTTCTACAAAGCGCAC
GAGGATCAATCGAACACCTGCATCGAAAAAGGCGGCGGCCCCAGGGCGCACACAGACCTC
ACTTGCTTTAAAGGCAACGGCGTCCTGAAAGACCTCCATCTACGGATACACAGCCAGGTA
CCGGACATAAACAACAAATATTTAGCCATAGCAAACTTGGGATCGGGCTTACAGCACGGT
GCCAATAACAACTGCAACCTCATGGACGGCACTTCAGCCTCAAATGTATACACGGCGACA
CAGAACAACAACCTCGGAATCGACTATGGGAACGGGATGCTAACAACAAACACTGCAGAC
CCCTCCGGCTCGGCCATAAACTGGGAACCAAAAGGCAAATCCTCAATAACGGAAGGAAAA
TTCGCCAGTTGCCAAACAACGCTCAGCAAGATAACGGGCAAACCGGCAGCAGCAACTATG
GCGTCGAGCGAGCAACTACTAAAATTAAATCTAGAAGTGCCTGACACCATTGAGTCGATA
ACCATCGCATCTGAAGAATTCGGCCCCCAAGACCCCAAAACGGCCATAACAATACAGAAA
CCGCAACTAAACGCCATACAAGCAGCTATAAAAGCACTAAAAAGCAAAACAGGACAGCAA
GCAGCACCGGCGGCCGACCCAAACGCGGCTTTCTTCAAACGGCTGGCGGAGATAAACTGG
ACTGCTTGCGAAGTTGGAGCAAAGCCTAACACCAAAGAGAATTGTGAAGTCACTAAGACA
GAACCACCAAAGTGCAACGACAAGGAACAGGGAGACTGCGGCAAAAAGGCTGGCTGCGAA
TGGAAAAACAGCACTTGCAAACTCACTGAGGGCGAACAAAAAGAGACAGAAAGAGCAAAA
CAAGAAGCAGGAAAAGATGGAAAAACTGATTCCAAGTGCACAGGGAAAGAACAAAAAGAC
TGCAAATCTCCGGACTGCAAATGGGAAGGAAAGTGTCAGGATTTCAGTTTTCTCGTAAAC
AAGCAATTCGCCCTCAGCGTAGTTTCTGCTGCATTTGTGGCCTTGCTTTTTTAA
>cluster_2625
ATGTTGCAGCACATATCAAGCGTTTTGCTTTTAACACTAGCGCATGCGCGGGCACAAGAA
GTAGAAAGCTACGAAAATTGTTCAACGCCAGCGAGCACTCATGCATACGCAGCAGCCCTA
ATAGCAGCTGCAAGACAGGCGTATAAGCAGGAACGTTCAGCACAGATTATGCTGCAAAAA
ATAGCAATATACGGACAGCTGGATGCGGACCAGCAGCTAAAGAAGGCAGTGCAACCGCTG
AAAACCCTATTGAAAGCTTGCGCAGCCGCAGAAACAGAAAGGGCAGAAGCATTGGAGGAA
GAAGCCCGGCCACACATACTAAACCTCGTACAGCTGGTGGGAGCGGCAGAACAACTGGAA
CAACTCGCAAAAGCGGAAATCAAGGAAGTCGCGCAGGCAGCGCACAGCAACAGCGCTAAA
TATACAAAAATCGAACTAAAAACGGAAAGTGACGGGACAAGCCTGGCTTTCTACGCGATG
GGAACAACCCTAAAGGAAAGGACAGATCCAGCAAGTGCACAAGCAAGCAAGGAGACTGTA
GCTCAGCCCCAACAACTACGTCAAGTTACTGAGGCGGCAGGTGACAGTGCAAGCACTGCG
ATGTGCTGCGCAGGCAATTCAGGAGCAGTATGCCAAACGGGAGCGGCGACGCACGTGTCT
GTAAAAGGGCACAAGCTGTACGCTATTCATGATACGGCCCTTTACATAGAGGGTAAGAAG
ACACAAACAAATAGAAAACTGACGTGGATAACGCCCAACAGAGCGGCAGCGACGACACTA
GTAAAAGCCGAAGAATTTCTAGACAGACTAGCGAAGACAACAGCAAGTAAAAACGGCGGC
TGCACCCCGTACACGGCCCCTAGTCAAACCTTCAGGCACGCAGTGAGAAAAACACTATTA
AACAAGCCATTTAAAGCTGAACTGAGCGCCGAAGACGAGCAAGAGATTACCGCCACGATC
AATAGAGTGTACGGCTCAAGCCCAAGCGAATACAAGCAAAAGATCTGGGATCAGATTGAC
AAAGCAAAAGTGCAGCTGCAACTCGACAACCAACAACCAGCAGTGGAGCTCCGGACAATA
AACAGCTTACAGGATTTAGGTGACACTATAGTGTTAAAATATATCAAAAGTTTTTCAAGT
AGCAAGGAAATTTTGTTAAAAGAGGGGGAAATTGAGGGGGAAAATTAG
>cluster_2801
ATGCTTCTACTACTCGCTTTAACGGCTACAATAATAAGAAATGACGCTCAAGCGCAAATA
CACGAAGCACCAAAAATTATAGCCTCAGCATGCGACTCAACGCGACAAACAGAACACGTG
TTAACACAAATCAAGAGCAAAATTGAAACAGCATTTCAACAGATAGTTCTAGGTAAAAAA
ACATCCGCGAAATTGTCAGTGGCGGCGGCAGCGAGCACAGGGGAGAAGGCAGTAGCTTAC
GCGGCACTAGCAGCAAGCGCAGCAGTAAAACTACAGGCCGCGGAACAAAACCTGCAAAGC
AATCTGGACGCCCTCCTCAAAGGCGCGGCAGCGGCCGCCGAACTCACGGCCACAGAAGAA
CTTGTATCAGAGGCAGCGGACCTTTCTTTAGAAGCAAGGTCAGGGGCGCGGACAGCAACT
GTATCGGGGACGCAGGGCGGTCTACCACTGAGGTTCGCAAGCTTCGGCGGTGGGAAGAGC
AAATGCGACACAGCCAAGGAGGCAGCCGATCAGAGAAAAGCGGCTCCGGGAACCAAAGGC
GGCGACAAAATCTCGTTCGCCCATCTGCAAAACCGACCAAAAATAGGCAACGACAAAAAG
CTAGCTGCACTGTGCGGCGACGACAATACACCGCCTAACAACTGCGACGGAAGCGCGGAC
GCCGACCTGACGTACTTCGAAATAACAACTGGGACCCTACTCACAGAAAAGATGAAGCAG
TACAACAAAGGACCCCAACCCACAGATGGATACACACCAGACACGCCGGAGCCGACAGCC
TTACTGCCGAGGGAAACTTACGTAACTGGCCGGCTCAACATTATAAAGAAAGCGGAACAT
GCGTACGACAGGATAACCTTTTCCGCCGACAGCCTAAGAGCATCAACGCTAGCAACCGAC
CCCGCAACCACAGCGTTCCTGGCTGCAACATTGCTCACACAAAAGGAGCGCGAACAGACC
GATATATTTTAA
>cluster_2510
ATGTTCAACGCTATCCTATTCACGCTGAGCATGAAAATGTGCTTGTTTATGCCCAGACCA
GCACTCGGAGCAAAAGCAGGGATAAAAGCATCGGGCCTGAATCTCGTGTGCAAGTTATCG
AATAGCCTAAAAGACACTACAAATTACGTAGAACAAGCAGTGTCGGAGGCACTGGCGACG
ATCACAACAGCAGAACTCAGGCAGGCGCAGTTAACACTAGCGACTCTGAAGTCTCCAAAG
GCGCTCCATCCAAAAACAAAATTTGTAATAGCACACACACGCCAACAGATACAGACGGCA
ATCAAGCAAATCAAAGACAACGTGCCAGGAGCAATCAAAAAAGCTGGGACGGCAGCGCTA
GCTGCCGGCAGAATAGACGAATTTGGCGAATTGCTTTTCGCCGCAAAAGGCAGCAACAGC
GAGCAGTTCTGCGTGACAAAAGACGAGGGCCAGACGCTCGCTACAGAGAAACAGCTAACC
GAATGCTTCGTCGACGGAGCCTGGAGAACAACGCTAGGAACAAAGGACATTAAAACGGCT
CAAAACGCAGAAGCCAACATTCTCAAAGCAGCCGACTGGACAACCACCGCTCACAGAGCA
ACCAACGACAGCTGCAAGCTGCTGTCCTCCGACAATACGGACGGCTTCGGGCACAGTGCG
GCGGCCGCGGGACCGATACCAGCAATGGGCGGCTTGCTGTTCATCCCTACGTCGGATACT
TCGACGTCTGTTTTCGCAAACATAAACGGCGGCTTACCGACGGGGAGCCCGATCAGGGAA
TACAACGATATCCCGCAAGAAAAATTAAACAACTTACGTGGCGGGGCCGTAGACAAACTT
GCCGCCATAAACAAACTAGGAACTGGCGACGAGCCGAACATACCAGAGACCAAAAACCCA
AAGAAAGACTTGGGAGACGCCGACCAAGAAGGGACATATGACATCACGGCAGAGGAACTA
AACACCATAAGCAAGCAGCTTAAGAGCTTTGTAGAAGACGACTCAAAGACCATAACGACA
GAACTAAAAAAACTGGAGATAACACTGATAGATCAAGCTTTAAAGGGAGAAAAACCTGCA
GCAGAATGTAGAAACACCAGCAATAATGCACAAAAGCAGGAGGAGTGCAAGCAACACAAA
CCAAAGAAGAACTGTGAAGATAAGGGTTGCAAATGGGATGGGACAGAAGCTGGAGGCACA
TGCGAAGCACATCCGGAAGAGAAGCAAAGCCAAGGAGCAGAGAGAGCTGCAGAAAAAAAC
AACAGAGAAATGCAAAGGGAAATTAGATAA
>cluster_443
ATGTTACTGGAAAAAAACAATGGCATGCGTTTCACAAACCTGATAGCAGCCGTCTTAGCA
CTAGTGGCGTACCGTACCCCGCTATACACCACCGCAACCGGACCGACAAAAGGTGAAAAC
GCCAAAGTTTTTGCCTTACTGTGCGACCTCGTAACAACTGCAGAAGATGCAGCTGCAAAG
CCGGTCTCACTGAAGCCAGCAGAGGAGACGACGAACGCCGTTGCTCTCATCACACTTTTG
CTAGCAGCGCCAGAGACACTTGAACAGCTACTACCAAAAACAACGCGGGGCGCTATATTA
GCAGACCCCAGCAAAGCGCCGCATAAGATATGCACAGTAAACCGCGTTGCCGACTGCACA
GCGGCTCTGAAAGCAGCGGATACGCTAACTGAAGCCGGTGTCAAAGAGCTGCTCGCGTCG
TTCAAGCAGAGATCGGAAATACTTGATGCAATAAACGCTACCACGAGGGAGCTCAACAGT
CTTTTGCAAGCTGCTGCTGAAACTCTGGAAACAGGACACCAGAAAACCATAACACAACTG
GCAAATCAAGCGATTTACGGAGAAGACACCCCGCCACCTTCGTTTCAACTGAAAAAGGCA
AATTCGAACAGGCAAACGACATGCGGACAAAGGACACCCGCAGCGGGCAAGGAGGCTGGC
AGCAGCCTGGCAGCAGACCTAATCTGTATCTGCGCTTCTGACAGCGCACAAGGAGGCAAT
ACAGGTTGCTACGGAAGCAACCCCGGACAAGTCACATTCAGCGGACCAGCAGCGGATCAA
AACACAGCATGGCAGAATATAAAAACTAATTGCGGCCATCGTAAACCCAGAATAGGAGCA
ACCGCTGCTCAGCTGCGAAAGCTAACCAGCGACGTCTACCAAGTACTCCACGAAACCAAA
GGCACTGACGGCAAAGTAGGATATCTAGGGCATGTAAGCACCGGACCCAACGCAGGAGAC
TGTAGCGGCGAAGACGGCAACGGCAATGGCGCCTGCGTCCACTACGGCATAACCAGCAAC
GCCCCAAATAGGCCGGCATGGATGCAGCGAATAGAGACCTTAGCCGACGAAATTGACAAA
TCGGAGACCAACGCACTAACAGAAGCGCAAAACCTAGAAAAAATAGAGACACTCAACAGA
ACCCTCACTAACCTTATAGCACTGAACAACGCCTACCAGCAACTAGCACGCACGTTTACC
AGCACAAAAGAGACACAGTCAACAGAAAATAAACCAAGCGTTGCAGCAGCAACCTGCAAT
TCAGCAGGGGAGGATCAACAGAAATGTAAGGCGCTAGAGAAAGAAGGGTGTTCTTTTAAT
ACTGACTCCAAAAAGTGTGAGTTAAAAAAGGAGGTAAAAGAAAACCAAGAAACTGGATGG
AAAGATGCCAAAACCACCAACACCACCGGAAGCAATTCTTTTGTCATTAAAACTTCCCCT
CTTTGGCTTGCATTTTTGATTCTAGCATAA
>cluster_2881
ATGCACGTGGGTGATGGAACGCAACATCACGAAGAAAAAAAAAACCAAAATCACAGCGGG
GCTCAAACAGGATCTGAAGCGGGTAACAAGTGGTCCCATGGAGAGAAGGAGTCGCGCGGA
GTAGATGAAGCTACGCCATCGTGCGCGAGGTCCGCGAGGTTGTCCGGTTATTCCCAACCC
TTGGAGGAGCGGTTGTTCGGTTCAAATGCTCTGATGGAGACTCCCAACGATTTTTTTACC
GCAAACAGGCGTTCTAACGAGGATGACTGCGTGCGAATAGACGACTCCCTTGTATACAGT
AGCGTGCATAGGAGCGGGCAAAGCTTTTGCGACTATCATAGAATGGGGAACTACCGGGTC
GAGCGATACAGCCATAGCGAGGATCACAGAAGTTTGGAAACACAATTTGATCAAAACAGG
AGTGAACCTGCCGATTTCATAGCTGGCTTGTATAGAAACAGTGGAGGGCCTCTTTCATTA
TACAGCTCACGGCTTGATATCGCATTGAACAGCGTGTCGGAGCAACCACCGATAGCAGAC
AGGCCAACTGCATCTCATGACTTGTCACCAGTGAGTATCCCCGACCGGGCTGACCGGAAG
GGTATGGCATGCGCTTCACCAAACGACCTGACGCTGCGGGTAAACACGTCGCGTGTTTGG
AGCAGCGGCACGGACTTTGCACAGGCGTCACTACATTCGGTGTTAACCAACACACCCGGC
GAGGCACTTGAAATGCCAGTGTTCCCCTCATTTAGTGAATTGGGATCTCCTTACAGAAAC
ACTGCGAGTGTGGATGAAATGCAGCAGGCGCAAAAGTTGCAGCCGACATTATCAGGTATT
GTCATGTACGATGGGCAGTTGCGTGGTAGGAAGCCACTTTACCAGGCTTATGGGTTTCAA
AGTAACCCCGATGGGGATCGGCATGACCCGGGGTTACACCACTCAAGCAGCGGCCAAAAC
CGCAAACACCACAGGAAGCAGCAATTCTTTTCTCATTAA
>cluster_2885
ATGCACATGCGGCTGTCGTTACGCGGCATAACAGTAGCTGTCCTACTGCTTGACTATACG
ATACCACAGACAGCAAAGGCAGCAAACGAAAACAAAGAGGCGTTCCAAGCTTTATGTGCC
ATTTACCGGATTTCAAAAAACACAATAAACCGGGAGCAACTGACCAAAGCTACCCTACCC
GGCGAGCCAACGCAAATCGAAAATCTTATGTTGCTGACTCTGCATAAAACAAACTACACC
AATACAACATTCGGCGCCTGGGATAAAGAACGAGCCTGGACAGATCGCAAAAAACGATTC
GAAGGAGACAATGCCAAGTCAGAACACGGAGAATACATAATCAAAGAAGATTCAGAAGCA
AAAGCAGCCGGGCACTCGCGCTTAGCAAAACTGCTGGAAGCGGCAAACTCAGCCCACAGG
GAGGCGCTGCGGGTCGACGGCGAGATCAATCAAGCAGTCACCGACATCAATAATAACCTC
AAAGCAGCGTTGTTTGGAGACAACACATCAGACGACTCGACCGACAAGATTTTCGATACA
CGCACAAACGCATGCGTCGCTAGAGGCGGCAAAGTCGGACAGTCAATAGCATCAGACATG
GCCTGCCTTTGTTCAGGCACTTCAGCAGCAGACGTCTGCTGCAACACATGCGGAGGGACA
ACTTACGCCAGCGCCGGTGCGCTCGCATCAGCAGCAAAGACTGACTACGAAAAAACAAAA
GCAGTTTGTGAAAAGGTCAAGCTGACAACGCAACCAACAGCAGCGGGCCTGGCGGCGGCG
GTACAGGCGGTACTACAACAAATAGGCAACAAACAAACAAATACCAACGGCTACCAACGA
CTCGGCGGAGGCGGAACAGCAGCAAACTGCGATGGCACCAGCAACACCGACACAGCATGC
GTCGATTACAGCACGCTATTAACGACTGGGGGTGCAGAAAAAAATTCCATGGGTAGGCAA
GGTGCTCACAGCGATACAGACACTACAAAAAGCTGA
>cluster_2931
ATGCTCTCGAAGACGGAAGCGATTACGGCAGCGGTCACCATACTCGTCTTTATTCTACAG
CCAAAAGCAGAGTCGACGGCTGGAGAAGAGCTAGAAAATGCACCGGCTTTCTTCGCGCTC
TGCAACGTCATCCGGCAATGTCAGAAGGGCTTCACCGCACCAGCCGTCGAGCTGACAACA
GCAGCTGAAGCAGCATATAACGGCATACTGGCTGCGGAACATTTAGCAAGTACCAACAAC
AGCTATGTACTTGAAAAAATAGCGGCAGAAGCAAACGGATTCACGAAGGACCTCAAACCG
TTTCCTTTGACGTCATTCGGCATAACAGCTCGCAAACTGATAAACGAGACAGCCGCAAAG
GCCAAAGAAACAAGAAATGCACTAGACGCAGCGGCGAAAGCAGCACAAGCCGATGCGACC
GCAGCAAACAAATTGCTCGCAGCGGCAATAACAGGCAGCGGTGAACAACAGGACGACAAA
GACGACGGCAGTGGCTATTTTACGGCAGCAACAGCCACAACCATGTTCGGCACGGGGGCA
AACCAAAACGAAAATTGCGGCGGCACCGGAACCATTGGCAAAAACTTAGGTATCACCGTC
ATCAACGACCTGTTCTGTATTTGTGTGCGCGGCCAAACCGGCGGCAAAAAAGTTTGCCAC
GCAGATGCCACAGACAAAGCCAGCGCAAGCCACAACTTCGACAACAGCGCTGCTCACAAC
AAAGCCGCCTACGCCGCGTTGATGGCGAAATGCCCGAAACGGGTGTCGCCGGTCACACCA
GCATCGCTAGAAGCAGCCATCGCTGGATATAACTCACAGATCGAAACGCTAGTCCATACG
ATAAATGCCAACGGGGCAGCAGCAGGGTTTATTGTAGGCTACGCCCACACAGGCGCCACA
GGAAGCAATTCTTTTGTGATTAACAAGGCGCCTCTTTTGCTTGCAGTTTTGCTTTTTTAA
>cluster_2521
ATGCAGAAGCAGACTAACGCCGAACCACCGTTATCGCCAACGACAGGTAGCGGTTTTGGT
ACGCCTCTGCCGCTGCAGGACGAGACCCCTGAAGACCATGCGCTTGTGGAGGGAAATGAC
GCTGCTCAACACTTTCTTGAACTCCTGTCACCTAGTTCGCGCGGTGGCAATGCATCGGCA
TTGAAGAAAGGTAAGAAGAACACGAACCGTAGGTTACGCTTTGATCCAACTTTGCGTGTG
GTAGAGGCGGCAGAAGCTCCGGTGCAAGCCAACACCGAGGACGGCTCTTCAAGTGAGGAA
GACAGCGACTCGTGGCGCGGTAAGAGTTTGACCGCAACCGAAGAGGGAGGGTTGTCAGAT
GTTCCCGAACCTGAATTAACAGAGTTGTCTAACCGCCAGGCAACAAGAAGGCCGCCGTGG
TGGGTGCATCGGTGGTCTGAGCTCTCGCTATTTCTTAACAGCACGCGTAGTGGCGGTAAA
CGGGGGAGTACACCGGTCGATGCTGTTAGAGATCAACTTTCAGCTGACCTCGTTGCTGCA
CAGTCGCTTCAGCAATTTGTGGGGCGTGATGAGTACGAACAAGTAGCGGAGGTGATTTCT
GAGCAAAATCAACTCTTGCCTGGTGGAGCGGAGCGTAATACCAGTAGAATGGTAGCTGGG
CTATTGCCACCGTGGCGACGTGAGGCTACGGGGAGGGAGATGATAGAACATCTCGTAGGA
AAAATTCAAGGGTGGCTGCGAAATCTCTGCGATAGTGTAAAAGGGACCTCGGGTGGTGAT
GTGCAAAAAGTCTTTGGAGGCGAAGAACATGATGGATCTGATGGTATTGTAGCGGCTCCC
TTTTGTCCGGCAGTGAAGAGGGCGCATCGGTCTATGGTACAAAAGTCTCTCCTTCATGAT
CTTGTTGTACCATCAACAAATATTTGGAGTGGAAGGGCATATCAGGTTTGTGAGGGGCTT
CGAACTCAAACGCCGACGATCCATTTTGAGTACGTCACAGACGAAAGCGTCAGACCGGTT
TTTCACTTGTCATGCTTGCATTATATTGACGGAGGGGAAATGCCGATGTCCGCTGTGGTG
CAGGAGGCGCAAAAACGCCGCTCCCTTGTGATTCATATCGACTACGTGCGTTTTCGACCG
TCCTCTCCACCACATTCCGATAAAACCACTGATCATCAAATGCGGGCACGTGGTGGAAAT
CCCTCACGTGATGCAGTGGTGGGCGTTCCAACCGCTTCCGTCTTGGAAAAATCGATGAAG
CCAGCCAGCTTTCGGCCTTAA
>cluster_32
ATGCAGCCCAACACGATGCTTCCAGAGGGACAGGATAGCTCGGAAGCAGACAACCACTTG
GCATGTCCGTCTTTTGCAGAGCTCATAACTTCTGTTTTGGGACATATTGGTGACACCTAC
GCGCTGGAGCGTAAAGTCCAGCAGCATGCGGCACAATCAGAACAAAGTGCCCACCAAAAC
CATTCGTTGAGGGTGCTCTTTCGTGTACCTTCTGAAGACGCGGTGCAGTGCGATGCGCTG
GGCCCGTCTGGAGCTCAGCCTGCAACTCTTGGCTTCGCTGACGATATGGCAAAACAATTG
AGTGCATTAGTAGCTGAGTGTGACGTTGGCTGCGTGCCGGCTGGGTTGATTAAGTGCACT
TCTCGCTACCTGCAAAGAGCATGTATGTTGCTGCGGGGCGCGGAGAACGGGTTAAAGGGT
TGCCAAGCAGTGTCGAGGGGTAGCCATAGCGGGGTTGGCCACCATTCTTCTTCTAGCGGC
ATCGACGTGTCTGCGTGTGACGATGACGGACGGCTTGCGCAGCAGTGTAAAATTCGTAAA
CCTACTGTGGAGAGTGTATCTCGCTCCTTTCCTCTGGCTTATAGTAGTGAAGACGGCACA
AGTCTTATGAGTGGTGATTACCACACCGGAGACGCTGTACGTGGTGAAAGGTCCTATGCT
GGAAGTCTCCACGAGGCGGAGATGGCGTTCTGTTGTCTCATTGGGATTGCATTCTCTTGT
CCATGTCAGTCGTTAGCCAATTGTCTGCAACTAATTATCGCAGATGTTTTGGGGAAGGCC
ATATGCCCCTCAAGTTTACGCGGTAGAATATTGAAATGTCTGTCACAGGTCGACGCAAGA
ACAATTAGGGAAACACAGGTGAGTGAGCTCTGGGGGATGGAATCGAACGCCAACTTTCTC
TACGTTATGGAGGGTAAACTGGTAAGGTTAAATTGGGATGAGGTACTTTCTCCACGTCTC
CACGAAGCTACCGATGTCAAATGGTACGTAGCTCCTTCTCCAACTGCGGCTCTACCGACT
CTGGGGCAGCTGCTCTCCGGGAGGCTTTCTAGGGAGTTGGACGCATTGCAGAAGTCAGTC
TCTACCGCGGGTACGATGCCTCGTTGCTCCCTACCATCCTCCTCCTCAACACCGTCCCTG
ACCCGCCGGCGCCTCGGGACCTTATCGAAAGGTAGGACAAGTAGCTGCGGTGCAATCGAT
GGGGAGCTAGCGAACAAAGAGGCTTCAAAGGAAAAGGACGCGACACAACAAGCGTTATGG
GAGGCACTTTCTCATTGCAGTATCGCCTCCCTGCGGTCACTGTGCAGCGGACGTCGCGAC
CTACTGTATCGTATATTCACAGATATGGGCGAATTGCCACAATATTACTACGTCCTCTCG
GCATGTCCTGAATTTCTTAAGGCTCACCACAGCACGTTTATTTATGTTTTCTTCGGGAAT
GGCCCGCTGTTGAATTCTGAACGTTTGATGGTGGCATTCATGACGGCCTGCCGTCAGAAA
TGTGAGTATCTTGTGTGCCGATTCGGTGCCTTGCTTATGAGAGTGGGTGGAAAGGAGGGT
GGAGTCTGTGGAGCAGCAAGGTCTTGGCTCCGGGACGGACCACCACCAAAGTTGCAGGCC
CTTCAACGCTTTATAGCAATCGCAACCCACGTCCCATGGCAAATATCTGATGTTGACATT
CGTACAGCCATGCTGACGCTTTCGCGTCGGTCATTTTGCACGTTTTGGTATCGGTGCTCG
CACCTGCTGATGGCGAGGTTTTGA
>cluster_1018
ATGCGGCGCGCCGAGCAGGCGGTCTCGGCAGGCGCCCTGGCGAAGACAGTAATAACCGGG
GCCCAACACGCGGCAGCCGAAGCGCAGGCGACTTTGCTCATGCAAGGCGGCGGCGCCAGC
AGAAGAATTTGCACCGCAAGCACAACTGCCATACCAAACTACAAACTCAGCTGCTCGAAG
GAAACCGAAAAAATAGCGGCAGCAGCAAAGATATCCAAAGCATTACACAGTCTAAAACAG
CTAGTAACGTTTAGCGCCTCCACCCTAGCCACTCAAACGACGGCGGTAGTCGTCGAAACA
GTAGGCGACACGAGCGGACAAAGTTGGGCGGCTGGCAGCGGCAATAAGCACTGCGACAAA
CACACCGGCTCAGCAACCACAGCAGCGGCGACGACAACAGGACTAGGCGTTGCGTCACTA
ACAATAACCACGGGAGCCACGCGAAAAACGTTAAATATAGAAGAAACACGAAACAGCAAA
GACGACGAGAATCTAAAAACGACCGAGGGCGAACGGAAGACACTAACCTCCGACAAGGAG
CTAGTAAACGCACTATATGCGGCGATCAAAGCAAAACCGGCAACGACAAAGAAACTCACA
AGCGAAAGCTTAACGGAGTTAGCAGCAACACCCATCGCCATCAGTATCTACAACTATCTA
ACCAACCCCGGGACCAAACTACCAACAGAAACGCCAACGGCAGAGAAAGTAGCGCAACTA
ATATTCGGAAAGAGCAAAGGGGATGTAGGGACAGAGTTTTTAAAGCCTCTAGAAAGTGAC
AGCAATTCAATCCCAACAAGTGACAAACCAATAACAGGGCCTACAACCAAGATTGCGGCA
GAACATTATAATGAAGCCATGGCTTACTACACTGCGCTTAACCTCAAAAAGACAGTAGCG
TCAACTGCAGGAGGAAACCACAAAGAAGACGGAAAAGAAGATGCAGCAGATAAAGCAGAA
AACAAGATAGAAGAGCAAAATAAAGATGAATGCACAGCCACTGAAGAAGGTAAATGTGAC
AAAACAAAGTGTGATTGGAACGCAGAAAAGAAAGTGTGCAAAGTCAAGGAGGGAACTGTT
ATCATTTCAGCTGTGACTAAAGTCCCTCTTTTGCTTGCAGTTTTGCTTTTCTAA
>cluster_341
ATGGATTGCCAGAACCGCGCAGCAATAGCACTGGTAAAGTGGAAAGCAGCCACAGCAGCG
GCAGTGGCGTTGCTCTACGTGGCCGTGACAGCATCAGGAAGCTACGAAGCCCTCGAATAC
ACAACTTGGTCAACTCACTGCGGTCTAGCGGCGACCCTGAGAAAGGTCCACGGAGGAGTA
TTAGCGAAACTGGAAAGTCAAATTAGCTACCGCAACAAACTGGAAGAAATGGAGGCAAAG
CTACGAATCTACGGACTAAAAGGAGCAACGGCCGAAGAGCAAACTACAGTCGATATGCTA
GCATCAACCGCAGCGCTCATGCGAATGGCTAGCCTCAAAGAAGAAAAAACCAATATGCAA
ACCGCGCTTATAGCCGTGGGCTTTGCGAGCGAAGGAGCGGCGGCGGTCAGCAGCTACCTC
ATGACGATCGGTTCGCTGACCCACAACACACAGACGTACTGCTTATCTAATACAGCAAAA
TCTGGCAACGGGAAAGCAGAGCTATCAACAGCCGGCTGCCGGCATGGAAAAACAAGCGAC
TACAAGGCTGGAATAGGGCCAGATGAGCAGGAAGTGGACGCCAGCGGCTTCACAAAAATA
ACTGGGAAAACTGGCGCAGCAAACACCGGGGAGACGTCGAAGTGCGGCTTATTCACCCAT
CAAGGCAACCCAGAATCAGCACCCGGCATTTTCATCACAGCGGCAAGCTCCAAGCCTTCC
TTCGGATACGGAATGCTGAAGATTAGCGCACAGGACCAAACCGCTGCACAAAAGCTGTCA
GACATAAAAGGAAAAACTGAAGACGACGACCAGACATTCTGGAGCAGCTGCCACGCCGCA
GTCAAGGCCGGGCAAGATATGCAGGCAGAACCACCCCTAAAAGTCGACCAAACACTCCTA
ACTGTTCTTGTGGCGTCGACAGAGATGCAGTACATACTGAAACTAGAAGCGGCAGCATCA
GAGCAAAAAGGACCAGAGGAAGTAACGGTCGACCTAGCCAGCGCCAAAGCAGCTTATTTC
GGCAGTGACAACAAAAAACTAGAGGCGCTGTGGACTAAAATCAAAGGAGAGAATGTAGTT
GACCTGAACAAGACCGGCGGTAGCACAAAAGAGTTAGGGGCAGTCACAGATCCCACGGAG
CTACAGAAACTTTTAAGTTATTATTACACGATCAGAAAAGAGGAGCAGCAAAAAACAGCG
ACACGGCTAGAAAAACTGGAGACCGAACTAGCAGATCAAAAAAGCAAATCCCCCGAAGCA
GAATGCAATAAAATATTTGAGGAACCCAAATGCAGCGCCGAAAAAATTTGCAGTTGGTCC
ACAGAAGTTAAAGCTGGAGAAAAGAACTGCCAATTTAACTCAACAAAGGCAAAAGAAAAG
GGAGTTTCTGTAACGCAAACTCAAACTGGAGGAGAACCAGAAACAATAACACAAAAATGC
AAAGGGAAACCAGAAAAAGACTGCAAAGATGGCTGCAAATGGGAAAATAATGCTTGCAAA
GATTCCTCTATTCTAACAAACAAGCATATCGCCCTCAGCGTGCTTTCTGCTGCGTTTACA
GCCTTGCTGTTTTAA
>cluster_2909
ATGCAAGCAACCATATCAGCAGTTGCAACCAGCGTTATTTTAGCGATAGCGGGAGTTAGG
CAAGCGGCCGCCGTCGTCGATGGTGACAACGCAGCAACCTTCGGGCCACTTTGCGCGGCT
CTGCAATTAGTGGACGGCTCGCCAACCTACAGCCCAGTCCTAGGTCCAGACTTGCAAGAA
CCGACAGACTTGTATCGCCTAAATATGTCACTAGCAGATGCCGACTTGGCAGCGCAATTC
ACAAAAATAAAACCAGGCGAGACCACTCCTTCGGCCGCAGAGAAGCCAACAGGTCCAACC
GCGCCGACACAGGCCGACTGGGACAGATGGACGTCAGCAGCACTGTTTATAAAAGACGAC
AAAAACGCTCCAGATCTAAAAAAATCGTGCGATTTAGAAGGAACGACCAAGGCACAGAGA
GCGGTACTGAAGGACAAAATCGCGGAACTGGCCGCCGCAGCAAACGAAATTTACAAAGCA
GCAAAGACAGAGCAGCAAACCAAACCGGCAGACGACGGCGAACTAACGACGCTGCTTACA
ATAGGACGTTACGGCGCGGCAGACACTTACATCGGCGGATACAGCTCAGTGGCCTGCGAC
GGCAATACCAACGGGGCATGCGCCAAGCTAACGAATACTGTACAAGACGGCACAATACAG
GAGGGGCAAATAAAGTGGCTGGCAGCCATCAGCGAGGCCGCGAGCAAGCTAACAGACCGA
CAGCGCCACATCGAACATTACGCAGCCGCAACGGCCGCCATAGATAACCTACGGCAAATG
CAAAAAACAGCATGCACCAGGGCACGGTACAACAAAGCGCAAGAAGGAGAAAAAGCGAGC
GTCGCAGCTCCAATAAAAGAAGGCGGCGACAGCAAAACGGCAACCTGCTACAACCACAAC
GACAACGCAACCTGCCTAAAAAATAACTGCAAATGGGATGGAAAAGAATGCAAAGATCAT
TCAGTAAGAGGTGGGTAA
>cluster_2527
ATGGCGAGTCCGGAAGTCAGTTTCATGGACGCCGTGCGCGAGCGGTATGGTGCGCCCGAT
GACAGTGCGGCGTACAGCGCCGAATCTTTCCTCGTAGGTGAGGCCTCGCGTCGACGCAAC
AAGAAGTGGGAGCTTGTTGGGATGGAGAAAACTCGACAGAAGCAGGCGGATCACTCAAAA
CTTGTGCATGTTGTGCTGCGCGGCATGAACATTACCGTTGCGGAGAGTACGACTGGTGAA
CTTGCCCAAGCGGCTTTGCACCGATTGGAGGAGGTCGATCTGTCGGAGAACTTTCAGCTA
ACTATAAGGGAAGTGGGGCGCATGGCTCAACATCTCCCGGCCCTGAGAGTCCTTCAGCTT
TCCCATAGCCCCGAGTTGTTTCCTGTGGGGACTGCAGAGATTTCTGCTTCTCCCTTTGAG
TCGCTTCTTGTGGCGTCACACCTGAGAAAGCTGGTGCTAAATCATGTTGGCGTGCAATCC
ATATGGCAACTACGGGCCGTTGTACAACTACCCCTGCTTGAGGAGTTGCACTTAGACAAC
AACGGCATCAAACGACTTGCCCTCTTTGTGGATGACAACGAGGAAAAAATTGCTCATCGC
ATCCTTCACGAAGCTAACAAGAATGATAACAACAGTGGTAATGATATAAAGAGTGGTTGG
TTTCCCGCGGTTAATACACTTAGCCTTGCGCAGAACGAATTGTCGTCGTGGGGTTTAGAG
AGCGGCTTGCAGGAATCGATAGGCACAGCGTTTCCCGGCCTGAAACGGTTATTTCTGACC
AGTAATCGGATGCCGAATCTCAGCATTACACGTGCCTGTGCTTCCATCGTACCTCACGGA
GGCGGTAATAAACGTGGTGATGGGGACACCAGCGACGGATCCCTCGTGGATTACGCGTAT
CTGCAACCACTTGAGCTCCTGTGCTTGAATGAGAATCCAACCATCACAGATGCATGCACA
CTGGATGCGGTGCGATACCTCTGTCCCCACTTAACCACATTCCGCATCACGTATAGTGCT
ATATTCCCGCAATGGAATGAGACACTCGGCCGCATGTACGTTGTTGCATCGCTCCCGAGT
ATCACAACGTTGAACAGAGGTCAAGTACGGGCAAAGGAACGGATGGACTCAGAGATATAT
TTTAACACTATAGTGTCACCTAAATCACAAAACAAACCGAAAGGGACGAAACATGCCAAA
AGAAAGGAACAGGAGATAACTGCAAAAATGCAAGCAAAAGAGGGGCCTTTTTAA
>cluster_2562
ATGTGCCATGCAAAAATGTCGTTAATAAGCACATGCGTCACACTTGCGGCACTTCTACTA
TTTCAAATAAATCGAGGGGAAGCAGCAGCGCACACCGGCATGATCAAATCAGCATGGGAA
CCCATCTGCGGTATCAGCGAAGAACTTGGCCAAGTAGCTGGCGAAGCGTGGGCGGCGGCG
GACACGATTCTCGAGAATGTTCACAAGTTCGAGCTAGCGGCCCTAAGAGCGGCAGTTTAC
TACGCCAAAAACGTCGCTTCACCAGAAGCTAAGAAAGCAGCTTTACTGCAAAATTACTAT
ACGAACAAACAAGTAAGTCTAATAAATCAATACCGCTCATCGGCGCTGCAATCCCACTTA
CGGGCGGCGCAAACAAGCAGTTATCTAAAAGGCAGAATAGACGATTATCTAAGGTTGCTG
GAACAAACGACAGACAGCAACAACAATTGCTTACTCCAAACAACCAGTGCGGAAACACCT
GCTGCCAGACACGGCACACAACTTGAAAGCGCGGAGTGCGCATTGGACATTCCAAACATA
GCTAAGAAACAAGCCCCAAGGGCCTATTTAACGGCAAGTGGCTACGGCAAAATTCACGAA
GGAGCCGACGGCGGCAACACCATCCAGGCGGCAAGCGGGACCGACAAATGCCGACTGCTG
TCAACCGACAACACAAACGGCTTCGCAAACTCAGCAAGCATAACAAAGGACATCAAAGCA
ATGGCAGGCTATCTTCACATCAAAGGCTCTGGGGCGGCAGCGCAATTTGAAACGCTGGAA
AATCTGGCAGCAGGCGCGCCCGCAGACACCAAACCCTGGAAAGAGGCGTTAGCGGCACGC
AATGGGATAGTAACGACCACCGAAGCAGCTTACAACAACGAAACAGTCGAACCCAGCAAA
CTGGCAAGTCTACAACACACAATTGACAAAGCGATGCTGCACACTGAAACTGCAACACCG
CAACAAAGAAAAGATGAAGTAGCTAAAATACTAGGCGAAGATACAAAAGCTAAACTAGAC
GCAGCAGCGAATCTGATCAGCCAGGAGCCCCTTCGTGTATTAAGGTGCCCTGTTCTTCAA
CGAAAACCCACGCTGGGAGTACAGCAACAGTTTCTGTACTATATTGCTGTCTCCCACGTA
CTAGTGGCTGTTGCGTTGAGTTTATTGATCTCATCACTGGGGGGGGGAGAGCAGACGGAA
CTGAGGGAAACGCAAGTAGAAGGAGGAATTAATTGGTAA
>cluster_2337
ATGACATTAAAGCAAATTACATCGGCCTTGTTAACCTGCGTGGCGATAGCGCTGCAAGCG
GTAAAAGCGGACCCGGCTCATGCGATAAAGCAGAGCAAATGGAAAGCAATCTGCGATGTG
GGAAACGACGCCAGCAAACTGGCAACATACGCGCTAAACAATGTGAAAGCGCCTGCCACG
CTTGCTAAAGCCGACGTCACAAAGTTACTGCGAGCACTGGTATATAACACGGGAAATTCG
ACGGAAACGTCAACGACAGCAACGAAAACAGCGACCGCATTTTTAGGCCGCCAAGTAGAA
GAAGATCTGGCTTATTACCAGGGACCAGAAGTGGCGGAAGACGTGACGAGCGCAAGGAAC
GGCGGGCGCCTCGAAGGTGCAATAAACGAATTTATTTCAGTCCATGCCGACGCTACAGCC
GGGAACAAAGGGTGTCTAAGCGGCAACGACAACGGCGGCAACCCGGTAGAAAGTTACACA
ACCTTAACGACAAAACACAGCAATTGCAAAATGAGCTGGTCTACCGTACCACAGCAAACA
GGGGACATAACGAAGATAACAGCAGCGGGGCTAGCAGCGCCGTTCAGCGACAAAGTAGAG
CACGGCGACCTAACGGCAGGAGACAAGGCCTGCGATATAAATTCCGTGCCAGCAAACTTC
AAGCTAAACGACGGACAGACCGGTGTCAACGTCAACGGTCACAGGCCAAAGATGGCAGGC
GGGCTGCTGACAATCGAAGCCACCAACGGCCTAGTCGGCGTACCGCACGCTGCAAGTGCC
AGCTCCGACGATCACCCTTATATCAAACACGTCGCATTAGGTGTGAAACGAGGCAGACGC
GCCGGCCCGACGGCGGACACAACAACAGTAAAAGGAGCGCTACAATCAGCCAGCTTCATG
CAAGCGGCGCGCAGACACATTCTTGGCAAGGACGAAAACGACGACTCTGCAGACAACCAG
CTTGAAGGCAAGGTTAAAGCGGTCTTCAAAACAGATGACGGCATCAGCAAATTAATAGAC
ACGAACATAAACGACATGCCCATCTCAGGCATACTAAAGTACAGCTCCAAAAGTTGGTTT
ATGTCAGTGACATCACCCAGTTTCTTCAAGTTGGGACTGTTCTTTAGTATGCCTGAGATG
GGCATGTCGTTTATGTTCGTGTCTATTAATTTGCTGATGCCGTCATCTGTTTTGAAGACC
GCTTTAACCTTGCCTTCAAGCTGGTTGTCTGCAGAGTCGTCGTTTTCGTCCTTGCCAAGA
ATGTGTCTGCGCGCTGCTTGCATGAAGCTGGCTGATTGTAGCGCTCCTTTTACTGTTGTT
GTGTCCGCCGTCGGGCCGGCGCGCCTGCCTCGTTTCACACCTAATGCGGCGTGTTTGATG
TAA
>cluster_2602
ATGAAGGCGACTGGGTGTTGGGTTCCCTTAGTGGTGACAGTAACAGGTCAGTTAAGTTGT
GTAGTGGGGGCGAGAGAGCCCCTGGTGAACGAACAAGAGTTTGGAGCCTTATGTGCTATG
ATAAACTTTTCCCAAGATCTGGAAACGCAGAAACTCGAAGAAAGCGTCAAAGACTCAGCG
AGGCATATTGGAGCCATTGGTTTGGCTGTTGGGCTTCAAAGTTTGTCCGAGGCGGAAGAC
GTAGAAAATGTCCAGGTAGGCCGGCAAGGCGAAGGTGGAGGGGGAGGAGGCTACTGGAGC
TTCTGGGAAGAAGCGGGAACCAAACTTAAAGGTGACAAGACTCGGTATATTCAGTGGGTT
GAAGCGAACTTCGACATACTAAAGAAGGAAAAAATAAAAGAAGCAGTAGAAAACGCGCAC
ACGTGCATGAAAACAAACAACAATTTGTGGCTGGAGCTGAAAATGAGCCCGATCAACAAG
AGTTTAAGTGACGCACTCAGTGGGTCGAACAAAGCTGATGTTATGATAAAGCAACACCTG
GAAGCTGTGGAAGTTTGTGGAGGAAAAGGTGGACAACCAAGTGTGTGGGCAGGAAAGTCG
TTGATCGTGGATTTGTTGTGCATATGCGGAGGTTCTCCCATGCCGAACGATCGGCAGCAG
GCATGCTGCGAAGGTTGTAGCACCGGTGCAAATGAAGATCCATGGAAGCCAGTAGAGCAA
TCGAACACTCGATGGAAACATCTGGCCCAAAGATGCAAGTCGATCGGTACCAACGAGAAA
CTATCCAGCAGTTCCCTCTCGCGCGCCACTAAGGTTTTTTTGGAGGTCCTTAAACATTCT
ACAGCACAGAAGGAAGGTACAAAAACATTTCTCGGAGCAGCGAGCGGGGAGCCCCAGCAC
GGATGCACTGGGCACACGCAACCAGGTAACGGAAAATGCGTCCAATATCCAACGGAGATG
GTAGGTAATGAGAACCCTGCGGTCCCTTGGCTCCTGGTATTGCAACAAGCAGCTACTAGG
ATAGATAAGTTAAGAGAAATTGAGAAAAAATTGAAGGATATATTTTAA
>cluster_213
ATGAAGCAACTCAAGATGAGAAAGCACGCAACTCAACGCCAGGCTATAACTTTAATTATC
TCGCGGTTTTTGGCACTAGCGGCCCTACACGCGCTGACGGCAAACGCGCAGGAAGCAACT
CCCGATACAGCAGGCAACGCTGTGGCGAGCATATGCGACGACGCGAGGTACACACGCTTC
GCTGCAAACAAACTGGCAAGCAAAATTAACGAAGCAATGTCAGACGCAGCCGCCCTACAA
ACAGCGGCTATTTCTTACAGGATAGCAGCAGCAGGTAGCGCCAATCTGGAAACTAAAGCA
GCTTTAACGGCACTGAGCATCGCGCAAGATAAAGCAGCTAAAGAGGCAACAGAAGCCGTG
GCAAAGGCCAAGAAGCAGTACGATGAAGCAATCAGACTTCTTCGACTCAGAGAAGGCAGG
CTGCACAGCGTAATGCAAAACACCTTTAAAGTTGCGGCACCATCTGGCGGGGCCCCAATA
GGCAGCAGCACCGTCCACAACCTCGCCACCGTCTACGGATGCTCGGCCACACAAACATTA
CAAGTCGACGCGGCAGCGAACTGCTCATTAGAAACAGACGACTCAGGCAGCGTAAAATAC
TCCGAAGTTAACATAGCGGCGGCGACCGCAATAAAGACGGTAACCGAGGAGGCGCTCAAA
CCTCAAACTCTGACAGCAAAGGCATACGCAAAAGGGACAGAAAGCACAGCGACGTTCTCG
CATACCGCTAAACAGGGGTATTGCACCGACACAAACGGCGACGGTGCCGATCTAACCGGA
AAATCAGCCATCATAGGAGCAGAACTACAAGTAACGAGCAGAACCGTAGCAGCGGAAACT
ACAGCTCTATACAAGCAGGGAACAACCGGAGAATGCCAACAAACAAAGATAACAGCGCCC
TGGTGCTTGTGA
>cluster_335
ATGGTCCAGGCACAATATCATTTTTTACGCATTTGTGTCCTCATTTCCTCGGCGCTAACG
ACGAGACCGGCACTAGCAGACGAAGCCACCTTCGGTCCAGCAGGGGAGGCGGTGTCAGAC
ACCTGCCAAGAGGCGGCCTTCTTCGCTTCAGCGGCGCAAAAGCTCAAGGAGGACCTAAAA
GCTGACTTTCAACTTGTAAGCAACCTCTGGACGGAAGCTTCAAAGTGGCGACTAGGTGCG
GCACACACAGCGGAACCGGAGCTCAAACCGAAGTTAACAGCATTACAGTTACTAAGCGAA
GCCCGGCTTTCAAGAGCACTCGCCGCGTACAGCAACGCAGAGGAATCAGTAACGCAGTTC
ACAGCGCGGGCCTCGCGATGGGCAGGAGCACTAGTCGGACAAGCGACAACGGTCAAAATA
CCCTACACCATTTCCGGCACACCAACCAGCACAGCCAGTGGCACAGACGCGACTGCTAAT
CTCGCACCCAAAGGGCCGGCGGCAAACCCTTGCCCAGCGGCCGACATCAAGAGCACGACA
AGCGACGGCAAAGAATTAAACCTAGGCAAAGCCAGAAAGGTCAAAATATCAGCTGACACG
TCTTTTTTACAACCAAACATAAAGATGCCGATCCACCTAGCATCGACAGATGGCAGCAGC
GCCAACAGGGACACAGGCTCAACTGTTTTTCTGGCAGCAGGCGGTGGCACAGGCTTTTTC
AAAACACATGGATCAGCCGGCAGCAAAGGGTTCACTCTGACTTCCACAGCCGGAACGATC
ACCGGATACACAGGCACCACTGGGACTAACATCGGCACGACAGACACAACGCCAGGGACC
TGTACCACCGATGCCAAAGAAGGCGACACGCTGATACCTGAAGCGAAACAAATAACCCAG
GCACTCTGCAACAGCCTCGCAAAACTCGGAAAAGGAGAAAAAGAAGTTAGCAAAGAAGAT
CCCAATAGCCTAGCAAACAACCCCGAGTTCCAAGGTATAGTGAATAATCTGTTCCCGCCA
ACAACGAACGGGACGCCTTTAGATCTAACAAATAGCGAACAGCAAAAACAGCTAATAGAC
CACATTAAAGCAGCGTATGAAACGAGCTCCAGTGCATTTCAAACCACATTTGTCACCGCT
ATCTCAGGGGCGACTGTAGGCTTCAGCAACGGCAAACAAACAACAGATACCACGATAGGC
CAACTTGCAGGAAAACCAACAGCATCGACGGCTCTTAGTTCCCTTATGCGAACAGTAGGT
ACAATTAAAACCGAAAAGTCAATTGATAATGAAAAGGCTATCAAGAAAGAGGAAGCAGTT
TGCGAAAATAAGGGGAAAGATAACTGTGAAAGCGAAAAATGCGAATTAAAAGGTGATAAA
TGTGTTCAAAAAGATGGAGCGGAAGCGGAACAAAAGAAGAAAGAGGATAAATGTACTGGC
AAAGAACAAAAAGAATGCGAGAAAGCTACTGAATGCAAATGGGAGGGCGAAACTTGCAAA
GATTCCTCTATTCTAGTAAACAAGAAATTCGCCCTCAGCGTGGTTTCTGCCGCATTTGTG
GCCTTGCTTTTTTAA
>cluster_2946
ATGGCCCTGAACATGTGGCTAAATCACTGCGCGCTAATAGTCGCAGCGTTACTACCACTA
GCGGAGACTGCGGCGAATGACAACGCGGCGGCGCACAGAGTGTATTGTAACCTGCTAACC
GTAGCGTCAATACCTTATACCACCAGTGGCCTCAATGACGATCCTAACAACGCATTCAGC
ACGATGCTGGCAATGAATTTTTCAACAAGCAGTAATGACTGGACAGCTATGTTCGACACG
TCAAAAGAAGCAGTCACACCCAAAAACCCGCCCGAAGAAAAAACTCCAGGCACAGACAAA
GAAACGTGGCAGACAATGTGGCCACAGTGGTGGGCAGCGGGCAGGCGATGTGTAACCGAG
AAGATAGGCCAAGGAGACAAACCGGCTTACCCACCAATCAGCAAGCCGGAGCAAAAAAAA
CAAGCACACCGGGAGCTGCAAAAGTTAATTGACGGCACAAAACACTTAGTCGCAGAGTAC
CAGGCTGTAAAAAACGAAATAAAAACGCAAAAAGCACAGTTAGACTCCTATCTGAGCGAA
GCTCTCCTCGGGGAACAAAACGACAACGGGCTACCAACACCCACGAAAGGGATAGCGGCG
ATCACTAACTGGGCAAACGCGTGCGGAGCAAACTTGCCTGGAAAATCAATAGCGGCGGAC
TTCCTCTGCGCATGCAACAACAACGCGGACACAGACAAGCAGTGCAGCCCGCTTTATACG
CCGCATACCTGGACGTCCAACATAGACTTGAACACAAAATGGCCCTTGTTAAAGAGCAGC
TGCAAGGAACCATTAGCCGCAGAACTAACAGCAGGCCAGATCCACGGAGCCCTAGCAACT
TTCGCTGCACAGCTACAACACAAAGACAACGCTGGCCGGCGGCTTCATCAAACTAACACC
ACATACAAGCCAAGGAAGCGAACACACAATCCTGGGAATCAGCGGTGA
>cluster_2819
ATGCGAGCGACACTCAAATCACAGCTAACAGATGCTCTCTATGGAAATGGCCAAACTTCG
TTTGAGGGAGCGGAGGGAGCCACGCGCACAGTCGGCAGCAACAGAGCAGCAGGATGCAAA
GGTGCAAACGTGGGGAAAAGCCTGGTAGGCGACCTCCTTTGCCTCTGCGCGGTAGACAGC
AACCAGGGCAATGCTAAGCATTGCGGGTTTGTAACCACTAGCTGCAGCAGCGGGCTTTGG
ACAGCCTGTACCGGGGCAAGTGCTAAATCAGCATGGCTCAAGATCGATGGAAAGTGCGGC
CATTTCACAAAACTGGAGTTCGGGCCGCAAGCACTGACACTAGCACTAGCGGCTTTCAGC
GGGCGCCTGAGGAGCGATATAACTGCCGACGCCGACACAGAAGCAGCAGTTTACCTAGGC
AATTCACATACGAGAAACTGCGCACAAACCGGCCAAGCCGCCAGGTGCGTCGACTACAGC
AGCGCATTCAAAGAAGGTGCGTCACGTCAAAAAATCAGTTGGTACGACAAACTGGCATCG
GCAGCGAGCACGCTAGCGGCCATAACAAAGAAGCAAGCAGAAGTTCAAACAAAGCAATAC
GCGATAAAACAACTTACACAGGAAGCTGATAGGATTTATCTCTCACTTTCCACGCTGAAC
ATCAAGGATATAGAAGCTCATCGCCAACCGGCGCCCGCTGTAGCAGCCGCATTGAACAAC
CAAAAGGCAAAATGTTCACAATACCACAACAAATCGAAAGAATGTACAGACAATGGTTGC
AAATGGGAAGGAGCAACGGAAAAAGATGGAAAGTGCATAGTAGATGAAAGCAAAGTTGCA
ACTCAGACAACCACAGGGACAGGAGCAGGAGAAGGAGCTGCAACTTTGCTTTCATCTACT
ATGCACTTTCCATCTTTTTCCGTTGCTCCTTCCCATTTGCAACCATTGTCTGTACATTCT
TTCGATTTGTTGTGGTATTGTGAACATTTTGCCTTTTGGTTGTTCAATGCGGCTGCTACA
GCGGGCGCCGGTTGGCGATGA
>cluster_2982
ATGATGGCAAACGCTTGGTCAGCTATGAGGTTTACTTGCTGCTTGACCTCATTTGAGGAT
TTGTGTTTCTTCCACGGCTCGAACGCTCCTTTGTTTTCGCCTGCTAGTAGCTTTTTGGCC
TGTGCGTACGCATCATGTCTGTGTTGCCAGCCAGGTAGTGTTTGTCTGTACTCCGCTGTT
GCTTTGTCCCAGGTTGTGTCTTTATCGATTTTGGCGCCGAAGTTGTCGTCGCTCACAGTA
AGATTTATGGCGGCAATTGTGTTTATTATGCTGTCTAGTTCGGTTGGTTTTGGAAATGTG
GCTGGTTGTGACTTGGCTAGAGTTATTAGGCCGCACAGTGCCGGAGAGAATGCTGGTGCT
TTTACGGCACTGTGCGGCCTAATAACTCTAGCCAAGTCGCAACCAGCTACATTTCCAAAA
CCAACCGAACTAGACAGCATAATAAACACAATTGCCGCCATAAATCTTACTGTGAGCGAC
GACAACTTCGGCGCCAAAATCGATAAAGACACAACCTGGGACAAAGCAACAGCGGAGTAC
AGACAAACACTACCTGGCTGGGAACACAGACATGATGCGTACGCACAGGCCAAAAAGCTA
CTAGCAGGCGAAAACAAAGGAGCGTTCGAGCCGTGGAAGAAACACAAATCCTCAAATGAG
GTCAAGCAGCAAGTAAACCTCATAGCTGACCAAGCGTTTGCCATCATAGAAGCAGCGGCG
ACCGACATTCGGAACGTATTAGATACGCAGAAGACGGTCGGCAAGCAGAACAAGGCGCTC
TACGGGACAGAAACTGCAAATGACGACACATACAAGGTAGGCACGGCAGCAGCCGGCAAC
ACCCGGGCAAATGTATGTGTCGTCATTTGCAGTTTCTGTCCCGTAGAGCGCCTTGTTCTG
CTTGTCGATTGTCTTCTGCGTATCTAA
>cluster_2836
ATGATGGCAAACGCTTGGTCAGCTATGAGGTTTACTTGCTGCTTGACCTCATTTGAGGAT
TTGTGTTTCTTCCACGGCTCGAACGCTCCTTTGTTTTCGCCTGCTAGTAGCTTTTTGGCC
TGTGCGTACGCATCATGTCTGTGTTGCCAGCCAGGTAGTGTTTGTCTGTACTCCGCTGTT
GCTTTGTCCCAGGTTGTGTCTTTATCGATTTTGGCGCCGAAGTTGTCGTCGCTCACAGTA
AGATTTATGGCGGCAATTGTGTTTATTATGCTGTCTAGTTCGGTTGGTTTTGGAAATGTG
GCTGGTTGTGACTTGGCTAGAGTTATTAGGCCGCACAGTGCCGGAGAGAATGCTGGTGCT
TTTACGGCACTGTGCGGCCTAATAACTCTAGCCAAGTCGCAACCAGCTACATTTCCAAAA
CCAACCGAACTAGACAGCATAATAAACACAATTGCCGCCATAAATCTTACTGTGAGCGAC
GACAACTTCGGCGCCAAAATCGATAAAGACACAACCTGGGACAAAGCAACAGCGGAGTAC
AGACAAACACTACCTGGCTGGGAACACAGACATGATGCGTACGCACAGGCCAAAAAGCTA
CTAGCAGGCGAAAACAAAGGAGCGTTCGAGCCGTGGAAGAAACACAAATCCTCAAATGAG
GTCAAGCAGCAAGTAAACCTCATAGCTGACCAAGCGTTTGCCATCATAGAAGCAGCGGCA
GGCGACATTCAGAACGTATTAGATACGCAGCAGACAATCGACAAGCAGAACGAGGCGCTC
TACGGGACAAAAACCGAAAATGCTGACACATACAAGGTAGGCACGGCGGCAGGCAGCAAC
TCAAGAGCAAATGTATGTTCGCAAACCGGCGTCAGCCACATACGAAAGCCAGGATTCAGT
TTTGTACAAGACGCACTTTGCTTGTGCGCAACGGGGCCGGCAAGTGACGCAGCACAGGGC
AAAGCATGCTGCGAGGAATGTGCGAAAGACAACGGCGACACAACGACACTGGCTTTCGTA
TGTGGCTGA
>cluster_79
ATGATGTCTAAAGAAACTCTAGCACTTGCTGCTGTTGTTTTTATGTTGAAAGGCAGCTGT
GACGCGGCCGTAACAAAGACCGACAACAAGGCAGAATTCGACGCGCTCTGTGAAATCGCA
GCACTAGCAGACTTGGAAGCCGAAGCAGCGGAGGAGCTGACAGGGGGAGAAGCTGCTTAC
GAAGCGATACGGGACCTAAACATGACTCTAAGCCCAGAAGAATGGACAAAAATGTTCAAA
AAAGAAAACGGCACAGAAGACTGGGAAACAACAGTACCAGAGCCGATGAAGAACGACCCA
GTCTGGCAGAAGATGTGGCCAACATGGCTCAAAGCAGCAAAGTCTGTCAACAGCGGCAAC
AAAAGAGAAACTCTGCTGGCTTCAACCGGCTTAAAAGACGCGACGGAAGATGTACAAAAA
CTGGTATACATTAAGCTGCTGCCAATAGCAGAGGCGGCGGAGCACCTGCACGCCCAACTA
AAGCAACAGACCGCGGTGGACAAAATCAAAGCGGCCAAAGACTGCAAACAGGAATTAAAT
CAAATAGTGTACGGACAGGCAACAAAACCAACTGCTGCGCCGCAAGCCGACGCCATCTTC
AAAAGCGGAACTGGCAACGGCCACACCAACCATTGCGAAGGAGCAGGAGCAGACCACCCA
GCGGCAACTGTAGTCGGCACAATAATTTGCCTCTGCGCCAAAGGAGCCAGCAGCGGGCTA
GACCACGCTTGTATTGAAGGTAACGCAGCAACAACTCAATGGGACGGTAACCACAATAGC
GCCCCAGAACAATGGACGGCGATTGGAAAGTTCTGCGGTCCAACAGCCGAAAAAAAAATA
ACAGCAAAACTGCTGCGCAGCAAACTAACAGCGGTTCAGAATAAACTAAGAATACACAGC
GGAAACGGCTACCTTGGTAGTTTTTTGCAAACGAACTGCGACGGCAACAGTGGCAACGGC
GTGTGCGTCAAATTCACTGGCTACTCACCGACCGCCCAGCAGCATTTCAAAGAAGTCCCT
TGGGTCAAAAAAATAAGTGACTTCGCAGACAAGCTGGAAGAAGCAGAAAAAGCAAGGGAA
AAAGCCGCAGCACTAACCGAACAGCTCTCAGCAGTCAAAAGACAAGCGGAAGGGCTGAAA
ACCGAAGCCAAAGCTTACGCGGAGTACAGCAAAATCAACATCCTAAAAGCAACGAGCCCA
ACAAAAGTGCAACAAAAAGATAACAATAAAGAATGCGAACAGCACAAAGACAACAAATCT
GCATGCGAAAATACAGGTAACTGCAGATGGGAAGAAGAGAAAGATGGAAAAGGAGAATGC
AAACCTAAACCAGGAACAGAAACCACAGCAGCAGCAGCAGGAGAACAAGCAAAAGAGGGA
GCAGCAGCAACAACTGGATGTACAAAGCACGGAACTGATAAAGATAAATGTGAAAATGAC
AAAAGTTGCAAATGGGAGAATAATGCTTGCAAAGATTCCTCTATTCTCCTAAACAAGAAA
TTCGCCCTCAGCATGGTTTCTGCTGCATTTGTGGCCTTGCTTTTTTGA
>cluster_1250
ATGGCTACCCAATTAAGTACAGTCAGACTCCTGTTGTACATAGCCACTCTGCTCGTGGTC
CAAACTGCAAAACAAGGCGATGCTGCTAAAGAGGCGCTAAAATGGAGTGAGCTCAAAAAA
CTTTGCAAACTAGCAATTTTTTTAAGAAAAATACCAGCAGATGCAATGCACAAACTAAAC
GAACAAACAACAGCCTTACAGGCAGCACATCAGGCCAAGCTAGCAGCTGCAGCAGCAGCG
GAAGCACAAGCAGACCAAGAGCTCAGCATGGTCGCAGCGGCGACCGCAGCAGCGGCAGAC
AAATGCATAGAAGACGCAACCGCACAAGCTCGGAACATCCAAGAAAAAGCAATAAAAGCG
GTAGCTTTAGGAGCACTTCAAGCAGGCCGGATCAGCGAGCTCGTACATCTTCTAAAGCAA
ATGTCGGCTGGCGGCACCACAACCGGCTTTTGTCTCACGGCAGACGGGACCAACGCACTA
ACTGACACCAAAGTCGACGAAATAGACTGCACAACACTAACACCACTACTGGCCCCGCAG
CCACTCGACTACGCAGCTCAGAAATTCACGCCCACTGGTTTTGCCGATGTGACGACTGGG
GATTCCAAGGACAACAGAGCTGGAAACAAATGCATTTTTCTACATAAAACGTCGGCGGCC
AGTGCGTCGACCAGCGACCTCTTCCAAAGCACCGGACCGCACACCCTAGCAGGCGGCCTA
TTAACTGTCGCAGCTCACGATTCGAACATCGCAGCAGCCATAACAGCCCTAAACAGCATA
GCGACGGGCGGCAAAGTTGCGGCGCCAAACCAGCCGTATGATCACCTGTACAACGCCATA
GCGGCTCTGAAAGAAGCGAAACCGCATTCATGCGGGAAGGACGAAGCTAGCGTGATGGAG
GGGCTAATAAACGATGGCTCAGTAGCCACAGAACTAGCGAACATGATCAAGACACGAGAA
CCAGACCTGCCTGACGGAGAAGATGCCAAACAGGCGGAGGCTATTCTCACTGCAATAGCA
GCAAAAGACAACAACAGAGGAAAAAGTATTCGAGACAAAATCCTAAAAACAAAAACTGAA
AACGTAAAGAACGGGAACCGTGTAGAAACGGCAATATCCGAAATAAGTTCAGCAGCGGAG
AGAAGAACAGGATATCTTTTAGGACACAACAAAACAAGGATCCAGCTGGCAGAATTGTCG
AAGCAGCTGACGGCTGCAAGACAACAGAAAGAAAAATCGGACGCCCCCAAAACACAAGAA
ACAGACGCAACTTGCGAAGCAAAAGGAACAGGAGGTAACTGCAAAGATGGATGTAAATGG
GATAGCGACGGACCAAATAAAAAATGCGTAGTGGATAAAAATTACACGCCAAAACAAGTA
GATGGAGGAGAGAAAGATAGGAAAACCGGAACCACAAACACCACAGGAAGCAATTCGTTT
CTTATTAAAACTTCCCCTCTTTTGCTTGCAGTTTTGCTTTTTTAA
>cluster_257
ATGCAAACAGCAATAAACATGCAAAAGGAAGGACTCAGGACGCAAGTCTACCTAGCAGCA
AAGCCCAATGACCCCGACACCGACAAACTTGCAGCCCTAGGCGCGTACCAAGCAACAGCG
GCGGGCGTGATCGAAAACAATCTAAAGTCGACAGGAATTGAAAAAGCACTAGCAGAAGCG
CAGACCACAAGCTACCTCAAAGGCAAAATTGACGAATGGCTAAACATAGCGCAGCAGACC
AAGGGCGCCTCGCACGGGTGCTTGACAGTCGCAGCGGGGACGACACCGGTCAAGAAGGTC
GGCAATACTATCGACGGCGTCAAGTGCCCACTAACCCTCACAAAATTGGCGAGAAAAGCA
AGGACACCGAACAAGCTAACGGCCGGCGGATTCCAAGGGCTCAGGGAGCCGACAGCCGAC
GGCAGCGACCACCAAGACAACAGCGCGCAATGCAGGCTGATGCACTACGACAGTGCCAAC
GGAATAGTAAAAACAGACGGCAACACCGAAGACAGCAAGGTAACCTACGTAGACGGCTAC
ATACAAGTAACCGCAGCGGCAAGCTCAAAAGCAGTTCTAGCGTTCGGAGGAGCTGACGCG
AAACCACAGACCAGCAATCACCCAGCTTGGGCAGCTGCATACGAGGCAGTTAAAGCAGCG
CCGCTCGAAACGGAACCGGCCTACAAAAACAAGACAGCAGAGCTAACAACAGACGAGGAA
GCCACGACTTTGTTCGCTTTAATCGGCGCGGCAGACAAGCCAAGGGAAGGACAAGGCATT
GAAACCTACAAAAGACAGCTGTTCTCGACAACCCCTGGCAAGGAAATAGGCCGGCTAATG
GCAAAAGTAGCGACCTTCAAGCTGCCACACAAATTTGGGGACACAAAAGAAGGCACCCTA
CTAGGGGACATCACTGAACTAAGCGTACTGGCAGCACTACTAGCGGACTTACAGCTAAAA
AATGCACAAAATCTAAAAACCTTAAACGACAAGGTAGAAGAAGCAATATAG
>cluster_543
ATGGACGTGTTTTCAAGACATGGGAACCGTCGCCGACCTCGAGAGGACGAGATGGAGGAA
AATGATTACACTTTTGACCGACAGCGAGACCGCAAGGAGAGGCGCCGTAATGAGCGCCGT
GCAAAGAAGGAGATGCGCATTGAGGCGCACGAACGTTGGGTGGAGCAGTGTCGATTGGCC
AGGGAACAGAAGAAAAAACGTAGCGTGCGCGTAAAAAATGGTAGCGAAAATCAAGCGGCT
ACCAGAAATTTTTCAAATCGGCCTCTGAGAGAGAGGAAAGTCAACCGTAATGCCAAAAGG
GAAACCTCTTTCAACGACGCAAAGGAGAAATCAACTTCATCACAAAAGTTAACCATGGAA
AGTAAACGTGAAGCAAAGCAACGGGATGGAAAGTCTGTAGTGGATCTGGCGAAAGCGTGT
GCCACAACACCAGATAGCACTCAGGGGAAATATATTCCTCCCTCGTTGCGGCAAAAGATG
ATAGTGCAGAAACCAACCAACGCTGTGAATGAGGCCGCACGGCGTATTATTAACAAACTT
ACAGTGCAGAATGTGGCTGACATGACACGTGAAACATCTGAGCTGTTTGGAGGTGGAGTT
GAGGGGGCGACGCGAGCATCAGTGATAAGTAGTTTGGCAGAAAATATGAATCGCATATGC
TTACTTGACTCTGGACCTCTCACACCTCTCGCTAGTTTACCCTTCGCTGGGTTAATTCGT
GGACTGCAACTGCTGCACGGCAACATTGTTGGTGCTGAAGTGATCGAATGCTTGGCTATT
GCTCTCCAACAACAGCTTATGGACAACAATGAGGCAGCCGCTTGTAACGGTGCCATGCTT
TTAGCACATCTTTATTTGCTTAACGCTGTGGATTGCGTTTTGGCATCCACTTTCTTACGC
AGCGTATTGCAGATGGGGGGTGGTGGTTCCTTGTGTGCTGCTGCAGCGGGTCTGACATTT
CTCCGTGCATGTGGCGAAAAATTGTTGAAGGAGGCTCCAGTCGAAATGGAGAGAGCATTA
AATGAGGGAGCACCAAGCAGGGAAATCTCACAAAATGCTACTAGTCGTTATTCAGCACTT
CTTAGCCTCATCAAGGAGATTGTGGCGGGGCGCACGCGGAATGCACGACGAAGCGTTGAC
GAAGAAAAGGTTCCTCTTGACTCTCTCCTCAGCGATATTAGCACTTTGCTTTCCGGGGGA
GGGAAGGCGAGCTTATCATCATCAGGTAACAAGCGCGCACTGCTTCGTGTTATGAGCACA
ACAAGTGTGCTGACGGGCCTTTCATGGGCCCGCTTGATACAACAGGATAAACCCCATCGT
TGGTATGTCCCTGAAACATGGACTGACACTGTCGGCGATGGGGACGAAACAAACGATGAG
CATGCTGATGACGATGAAGGAGGTGCATCTTCTGCTTCTGGTGACATCGATGAACGCTCA
GATGGAGACGAAGGAACGGTGGAAAAAATGGAGCAAATTCGACTCTTGCGACAGCAGGAG
TTTGAGTTTGTGTTACAGAGACCCCCTTTTCTTTTGCAAATTTAA
>cluster_1362
ATGGAAAAGAAACAGAAAAAGAAACAGAGCGAATCTGCCGCCGCTGAGAAGCCGGTGGAG
GAAAAACCTGTGGATGAGAAACCGCAGACAATGACACTAACCTTTCAGGGGAAACAACTC
AGCTATCAGGGGCTTCCCAGTGGTAAGCAACATGCTGTTATTGAGCTACTTGTCAAGCAC
GACGCGTCGCGGGAGGTAGCGGTGGAGACGTTTAAAAAAAACTTACCAAATTCATCTTTG
AGTGGGGATGAGATATGGTCGATGTTGGTTGCGGCAAAGGAGGCGAAGGCAGCCCGCAAG
GCAGCAAAGATGAAAGATGCCGGGGACGCTGGACGGCAGGAGTCCCGTCAGACGGCCGAG
CAGCAGCAACAGCCGTCTCGTCCGCGTGCAGCCGCTATGGAGGCAATTGAAGAGTATACC
AGCATGACATTAGAGGAGCGGGATTCCATAAGTAACTTCATCAAGCAAGTGCTGGAGCAA
CCAGATCTGGATCTTAGCACGAGGCTGCGAAGCGAGCCCGGTACAGGCACAGGCGTATCA
GTACCAAAACCCAATACAACAGGCGGGGTCGCTGGTACCGATGACGACGGGTTGCAGGCG
GGGTCCCGCACGATGCGTGGAAAGGTTGCCGTTTACTGCCAGGAGGAGAACAACACAGCG
AACAAGGTGCTACACATTGCTCCTGGCACAACCTTCGAAGAGTTCACCGGGATGGTGGAA
AAGAAGTTTGGGAGGAAGATGGCGATGTCCTTTTATGAAGGTGAGGACATCATTGACATG
GATGACGATGATGTGTTCTGCATGTTTGTGGAGATGAGCCAGGCTCAAGCCCAAGAAGGC
AAGCGCATGAAACTCATTTGTGTTCCACCAGAAAAGCGTCCGGTGGTGGCAGATGATGCT
ATCACCGAGGTGAAGGTGGAAACGGTAACCGCTGACACCGCCGGGACCACCACCGGGTTC
AAGGTGAAGCCGTTCTCTAATGGTCGCGTGGAGGTTCGAGAGCTCAAGACGTATACCGGC
CACACTTCAGCCGTGTATTGCTGTGCTTTTGCCCCTAAAGGCGACCGCTTCTGCACAGCG
AGCCGCGACCGCTCCGTGCGTGTGTGGAACACTTCTAGTGGAACCAGCAGTGTGATGAAG
GGTGGCCATAATGGTTTTGTACTTTCGTGCGACTTCTCCCCGCGTGGGAATCGCGTGGTA
TCGTCATCAGACGACCGCACAATCAAAGTTTGGAACGTCGCGACATGCGGCAAGGTGTAT
ACATTGAAGGGTCACGAAGACAAGGTTTACTGTGTGAAGTACAATTCCAATGGCGACTAC
ATCGTGTCATGCTCATGCGATCACACCGTTCGGGTGTGGAACGGAAACACGGGGACAAAG
GTGGGCACGTACCGCGGCCATACATTGGCTGTATTCTACTGCTGCTTCAGCATATGTATA
TGCCCTGTGAGTTGTGCGGCGCCGCTTGGTGTGTGA
>cluster_1657
ATGGAAACGAAGCTACGAATCTACGCACTAAAAGGAGACGGAGTGGGAGAGCAAAAATCA
GCGGAGATACTAGCAACAACGGCAGCCCTAATGCGACAAAAAGCACTCACACCAGAAGAA
GCAAATTTGAAAACAGCGCTGAAGGCGGCAGGATTCGCAGGCGAAGGAGCGGCAGCCGTC
AGCAGCTACCTGATGACACTCGGGACACTGACAACAAGCGGATCTGCGCACTGCCTAAGC
AACGAAGGCGGCGACGGAGACGGAAAAGACCAACTTGCGCCGAAAGGCTGCCGGCACGGC
ACAGAAGCAGACTTCGACGCAGGAGCCGGCCCGGCAGAATCTGAAGTAGCCGACAGCGGC
TTCGCACAAGTACCAGGCAAACAGGACGGAGCAAACGCAGGCCAAGCAAACATGTGCGCA
TTGTTCACACACCAAGCGGCGCCGCACAACTCACAGGGCATATACATAACCGGGGCACAA
ACAAAACCTTCATTCGGGTACGGCATGCTGACAATCGGCACGACGGACCAGACCATCGGC
TTGAAACTTTCGGACATAAAGGGCAAACAAGCAGACAGCGCGCAGAACTTCTGGAGCAGC
TGCCACGCAGCAGTCAAAGCCGCCCAGGATATGAAGGCAGACCCAGCCCTAAAGGTCGAC
CAGACGCTCCTAGCTGTTCTTGTGGCTTCTCCGGAGATGGCGGAAATACTGAAACTAGAA
GCGGCAGCATCACAGCAAAAAGGACCAGAGGAAGTGACGATCGACCTAGCCACCGAGAAA
AACAATTATTTCGGAACCAACAACAACAAACTAGAGCCGCTCTGGACTAAAATCAAAGGA
CAGAATATAGTTGACCTGGCGGCGACCAAAGGCAGCACGAAAGAGTTAGGAACAGTCACA
GACACGGCCGAGCTACAAAAACTTTTAAGTTATTATTACACGGTCAACAAAGAAGAACAG
AAAAAAACAGCGGAGAAAATAACTAAACTCGAAACCGAACTAGCAGATCAAAAAGGCAAA
TCCCCTGAAAGCGAGTGCAATAAAATATCTGAGGAACCCAAATGCAACGAGGACAAGATA
TGCAGTTGGCATAAGGAGGTTAAAGCGGGAGAAAAGCACTGCAAATTTAACTCAACAAAA
GCAAAAGAAAAGGGGGTCTCTGTAACACAAACTCAAACTGATTTAGGTGACACTATAGTG
TTAAAATATATCCCTCAAACCCTCATAGCGTTGCAGCAAAACATCTTTGACATTGCTTCC
CAACACCCATTTGGGACAATTGGTTTCCTTCCCCGAAAAGTACAATGTGGGACTGTAACG
GAAGATATTCCGATGAGCACTCCAGAGAGGCAGAGTGACGGAGAGAGGAGGACAGAAATA
TGGTCTTGTACTGTACCGTCTCAGCGATCCACAAAGTGGGAGTGCAAAACAGCGTTTGGA
AAACATCAACAACAGAATTGA
>cluster_2418
ATGGAAACGAAGCTACGAATCTACGCACTAAAAGGAGACGGAGTGGGAGAGCAAAAATCA
GCGGAGATACTAGCAACAACGGCAGCCCTAATGCGACAAAAAGCACTCACACCAGAAGAA
GCAAATTTGAAAACAGCGCTGAAGGCGGCAGGATTCGCAGGCGAAGGAGCGGCAGCCGTC
AGCAGCTACCTGATGACACTCGGGACACTGACAACAAGCGGATCTGCGCACTGCCTAAGC
AACGAAGGCGGCGACGGAGACGGAAAAGACCAACTTGCGCCGAAAGGCTGCCGGCACGGC
ACAGAAGCAGACTTCGACGCAGGAGCCGGCCCGGCAGAATCTGAAGTAGCCGACAGCGGC
TTCGCACAAGTACCAGGCAAACAGGACGGAGCAAACGCAGGCCAAGCAAACATGTGCGCA
TTGTTCACACACCAAGCGGCGCCGCACAACTCACAGGGCATATACATAACCGGGGCACAA
ACAAAACCTTCATTCGGGTACGGCATGCTGACAATCGGCACGACGGACCAGACCATCGGC
TTGAAACTTTCGGACATAAAGGGCAAACAAGCAGACAGCGCGCAGAACTTCTGGAGCAGC
TGCCACGCAGCAGTCAAAGCCGCCCAGGATATGAAGGCAGACCCAGCCCTAAAGGTCGAC
CAGACGCTCCTAGCTGTTCTTGTGGCTTCTCCGGAGATGGCGGAAATACTGAAACTAGAA
GCGGCAGCATCACAGCAAAAAGGACCAGAGGAAGTGACGATCGACCTAGCCACCGAGAAA
AACAATTATTTCGGAACCAACAACAACAAACTAGAGCCGCTCTGGACTAAAATCAAAGGA
CAGAATATAGTTGACCTGGCGGCGACCAAAGGCAGCACGAAAGAGTTAGGAACAGTCACA
GACACGGCCGAGCTACAAAAACTTTTAAGTTATTATTACACGGTCAACAAAGAAGAACAG
AAAAAAACAGCGGAGAAAATAACTAAACTCGAAACCGAACTAGCAGATCAAAAAGGCAAA
TCCCCTGAAAGCGAGTGCAATAAAATATCTGAGGAACCCAAATGCAACGAGGACAAGATA
TGCAGTTGGCATAAGGAGGTTAAAGCGGGAGAAAAGCACTGCAAATTTAACTCAACAAAA
GCAAAAGAAAAGGGGGTCTCTGTAACACAAACTCAAACTGCAGGAGGAACCGAAGCGACA
ACAGATAAATGCAAAGGGAAATTGGAAGATACCTGCAAGAAGGAGAGCAACTGCAAATGG
GAAGGTGAAACTTGCAAAGATTCCTCTATTCTAGTAAACAAACAATTAGCCCTCAGCGTG
GTTTCTGCTGCATTTGCGGCCTTGCTTTTTTAA
>cluster_270
ATGGAAACGAAGCTACGAATCTACGCACTAAAAGGAGACGGAGTGGGAGAGCAAAAATCA
GCGGAGATACTAGCAACAACGGCAGCCCTAATGCGACAAAAAGCACTCACACCAGAAGAA
GCAAATTTGAAAACAGCGCTGAAGGCGGCAGGATTCGCAGGCGAAGGAGCGGCAGCCGTC
AGCAGCTACCTGATGACACTCGGGACACTGACAACAAGCGGATCTGCGCACTGCCTAAGC
AACGAAGGCGGCGACGGAGACGGAAAAGACCAACTTGCGCCGAAAGGCTGCCGGCACGGC
ACAGAAGCAGACTTCGACGCAGGAGCCGGCCCGGCAGAATCTGAAGTAGCCGACAGCGGC
TTCGCACAAGTACCAGGCAAACAGGACGGAGCAAACGCAGGCCAAGCAAACATGTGCGCA
TTGTTCACACACCAAGCGGCGCCGCACAACTCACAGGGCATATACATAACCGGGGCACAA
ACAAAACCTTCATTCGGGTACGGCATGCTGACAATCGGCACGACGGACCAGACCATCGGC
TTGAAACTTTCGGACATAAAGGGCAAACAAGCAGACAGCGCGCAGAACTTCTGGAGCAGC
TGCCACGCAGCAGTCAAAGCCGCCCAGGATATGAAGGCAGACCCAGCCCTAAAGGTCGAC
CAGACGCTCCTAGCTGTTCTTGTGGCTTCTCCGGAGATGGCGGAAATACTGAAACTAGAA
GCGGCAGCATCACAGCAAAAAGGACCAGAGGAAGTGACGATCGACCTAGCCACCGAGAAA
AACAATTATTTCGGAACCAACAACAACAAACTAGAGCCGCTCTGGACTAAAATCAAAGGA
CAGAATATAGTTGACCTGGCGGCGACCAAAGGCAGCACGAAAGAGTTAGGAACAGTCACA
GACACGGCCGAGCTACAAAAACTTTTAAGTTATTATTACACGGTCAACAAAGAAGAACAG
AAAAAAACAGCGGAGAAAATAACTAAACTCGAAACCGAACTAGCAGATCAAAAAGGCAAA
TCCCCTGAAAGCGAGTGCAATAAAATATCTGAGGAACCCAAATGCAACGAGGACAAGATA
TGCAGTTGGCATAAGGAGGTTAAAGCGGGAGAAAAGCACTGCAAATTTAACTCAACAAAA
GCAAAAGAAAAGGGGGTCTCTGTAACACAAACTCAAACTGATTTAGGTGACACTATAGTG
TTAAAATATATCTTCTGCCAAAATTACGCCTCAAAAAATCATTCAACGTCACATTTTCAG
GATGAGCCCGACCATTCAGCAAAACTGCTTCAACGCTGCTGA
>cluster_2320
ATGGAAACGAAGCTACGAATCTACGCACTAAAAGGAGACGGAGTGGGAGAGCAAAAATCA
GCGGAGATACTAGCAACAACGGCAGCCCTAATGCGACAAAAAGCACTCACACCAGAAGAA
GCAAATTTGAAAACAGCGCTGAAGGCGGCAGGATTCGCAGGCGAAGGAGCGGCAGCCGTC
AGCAGCTACCTGATGACACTCGGGACACTGACAACAAGCGGATCTGCGCACTGCCTAAGC
AACGAAGGCGGCGACGGAGACGGAAAAGACCAACTTGCGCCGAAAGGCTGCCGGCACGGC
ACAGAAGCAGACTTCGACGCAGGAGCCGGCCCGGCAGAATCTGAAGTAGCCGACAGCGGC
TTCGCACAAGTACCAGGCAAACAGGACGGAGCAAACGCAGGCCAAGCAAACATGTGCGCA
TTGTTCACACACCAAGCGGCGCCGCACAACTCACAGGGCATATACATAACCGGGGCACAA
ACAAAACCTTCATTCGGGTACGGCATGCTGACAATCGGCACGACGGACCAGACCATCGGC
TTGAAACTTTCGGACATAAAGGGCAAACAAGCAGACAGCGCGCAGAACTTCTGGAGCAGC
TGCCACGCAGCAGTCAAAGCCGCCCAGGATATGAAGGCAGACCCAGCCCTAAAGGTCGAC
CAGACGCTCCTAGCTGTTCTTGTGGCTTCTCCGGAGATGGCGGAAATACTGAAACTAGAA
GCGGCAGCATCACAGCAAAAAGGACCAGAGGAAGTGACGATCGACCTAGCCACCGAGAAA
AACAATTATTTCGGAACCAACAACAACAAACTAGAGCCGCTCTGGACTAAAATCAAAGGA
CAGAATATAGTTGACCTGGCGGCGACCAAAGGCAGCACGAAAGAGTTAGGAACAGTCACA
GACACGGCCGAGCTACAAAAACTTTTAAGTTATTATTACACGGTCAACAAAGAAGAACAG
AAAAAAACAGCGGAGAAAATAACTAAACTCGAAACCGAACTAGCAGATCAAAAAGGCAAA
TCCCCTGAAAGCGAGTGCAATAAAATATCTGAGGAACCCAAATGCAACGAGGACAAGATA
TGCAGTTGGCATAAGGAGGTTAAAGCGGGAGAAAAGCACTGCAAATTTAACTCAACAAAA
GCAAAAGAAAAGGGGGTCTCTGTAACACAAACTCAAACTGATTTAGGTGACACTATAGTG
TTAAAATATATCTTCTATTTCTTTTCCTCCTCATTTTTCCTTCCTTCATTCCTTCATTCC
TTCATTCCTTTATTTATTTATTCCGTACAAGCGCACAGGTAA
>cluster_236
ATGGAAACGAAGCTACGAATCTACGCACTAAAAGGAGACGGAGTGGGAGAGCAAAAATCA
GCGGAGATACTAGCAACAACGGCAGCCCTAATGCGACAAAAAGCACTCACACCAGAAGAA
GCAAATTTGAAAACAGCGCTGAAGGCGGCAGGATTCGCAGGCGAAGGAGCGGCAGCCGTC
AGCAGCTACCTGATGACACTCGGGACACTGACAACAAGCGGATCTGCGCACTGCCTAAGC
AACGAAGGCGGCGACGGAGACGGAAAAGACCAACTTGCGCCGAAAGGCTGCCGGCACGGC
ACAGAAGCAGACTTCGACGCAGGAGCCGGCCCGGCAGAATCTGAAGTAGCCGACAGCGGC
TTCGCACAAGTACCAGGCAAACAGGACGGAGCAAACGCAGGCCAAGCAAACATGTGCGCA
TTGTTCACACACCAAGCGGCGCCGCACAACTCACAGGGCATATACATAACCGGGGCACAA
ACAAAACCTTCATTCGGGTACGGCATGCTGACAATCGGCACGACGGACCAGACCATCGGC
TTGAAACTTTCGGACATAAAGGGCAAACAAGCAGACAGCGCGCAGAACTTCTGGAGCAGC
TGCCACGCAGCAGTCAAAGCCGCCCAGGATATGAAGGCAGACCCAGCCCTAAAGGTCGAC
CAGACGCTCCTAGCTGTTCTTGTGGCTTCTCCGGAGATGGCGGAAATACTGAAACTAGAA
GCGGCAGCATCACAGCAAAAAGGACCAGAGGAAGTGACGATCGACCTAGCCACCGAGAAA
AACAATTATTTCGGAACCAACAACAACAAACTAGAGCCGCTCTGGACTAAAATCAAAGGA
CAGAATATAGTTGACCTGGCGGCGACCAAAGGCAGCACGAAAGAGTTAGGAACAGTCACA
GACACGGCCGAGCTACAAAAACTTTTAAGTTATTATTACACGGTCAACAAAGAAGAACAG
AAAAAAACAGCGGAGAAAATAACTAAACTCGAAACCGAACTAGCAGATCAAAAAGGCAAA
TCCCCTGAAAGCGAGTGCAATAAAATATCTGAGGAACCCAAATGCAACGAGGACAAGATA
TGCAGTTGGCATAAGGAGGTTAAAGCGGGAGAAAAGCACTGCAAATTTAACTCAACAAAA
GCAAAAGAAAAGGGGGTCTCTGTAACACAAACTCAAACTGATTTAGGTGACACTATAGTG
TTAAAATATATCCCCAGTACCAGTTTTTACACCCTCCACTTTCCTCACCACGTCCATGCC
CTCAAGTACCTTACCGAAGACAACATGGCGACCGTCAAGCCATGGTGTGTCCACGGTTGT
AATGAAAAATTGCGAGCCGTTTGTATTTGGTCCAGCATTCGCCATGGACAGGGCACCAAT
GAAGTGCTTCACGTTGAAGTTCTCATCATCAAAGCGTGCACCATAGATGGATTTGCCGCC
GGTGCCGTCATGGTTGGTCATATCGCCTCCTTGAATCATGAAATTGCGGATTACACGGTG
GAAAGTGGAGTCCTTGTAGCCGAAGCCATTTACGCCAGTCGCGAGCTGTTTAAAGTTTTC
CACTGTGCGGGGAGTTTCCTTGCCGAATAG
>cluster_2921
ATGAGGGCGGAGCCGAATCCGAGCGTCGGGGAGCATGACCCACGTGAAAGCGTCTCGTTA
TCAGACCGGTCAGGGAACATTATGACCGATTGCTGCGCCTCGCTCTTGGACACAGAATGG
CCAAACATACTAGGTGAACGGTGCTTCACTCCATCTGATGAGGAAGTATTATCGAGTGCA
ACACGGGAGCAACGCATTGAGGGAGGCATTGAGGCACCCTCTTTTGAGTCCCTACTACAA
GAAATTATGAAGTGTTACCGAGCATTCTGTAACTGCTCAGGGACGGTACATTTTAAACAC
TTGGAATTTGAGCGTTTTTTGCGGCGCTGTTTATTCGCAGCACACGAAACTAATGGATTA
AGTGTTTCCTCACCTTTGGAGGGCACTACTTGCAAGCCTTTTTGGTTGCATTACCCTCCG
TCATATTTTCTCATGGCACATGATGTCGTTCAGAGCGTAGAGTGCGGCACCCCCCATTCT
TCCAGCGACGACTCAAAAACATCAAGCGCAACAACGGCAACACTGCACCGAACACTATCC
GAAGACTTGAGTTTCACCGGTGACAGTGAAAATGAAGCCAGACGGCGAGAGCACCTTCGT
CAACTGTATATTCTCTCTGTGCAACCCGTAGTACCCCGCACCATACGGAAACAGCTAGCA
CAATGCGCGAAGCGGGAGAGTGCTGCCTCTCCGGGAGCTCTAGCTGAAGCAGTGCGGTAC
ATGTTGGATGTATATTTCTTTTTCATACGCATGCAGTTTCTCCCTCCCTTCAACCGGCCG
ACGGGTTCTATGTACTCGACGTGCGTCCAGTTCATGACACGTGTCCGTGGGCGTCTGTTA
ACGCCGGCTACAGCCACACAAGCGACGACCAACGCAGCAAAAGCGGCAGGTGCGATAGCG
GAAATTGCAGATTTCCTAAGGAAGACCCACGTGAAAACGTCTCGTTATCAGACCGGTCAG
GGAACATTATGA
>cluster_2378
ATGCTCAAGGCTATAGCGGCGATCTTTCTTTTTTCAGAAGTTCTGGAGTTCACAGACGCA
GCAAAAGGAGACGGTCTAATCGAAGCAAGCTGGACCAAGGTCTGTGGCCTGGTAACGGAC
CTAGACAAGGTACCAAATAGCGCTTGGCACAAAGTCGACCAGCTGTCAAGCTTGGCAACC
AGACTGGAACAAACGGCGCTGCGATGCGGGATTTTTGCTTTAGCCACTGGTTCAGACCAA
GACAGGCAAAGGGCAGCAATACTGCAGACGGTATTTAACACAAAAGCACAGAAAGCGAGA
ACACAGTTAGCAGACGAAACGGAGGCAACGGCAATCAAAGCGACAAAAGCAGCAGCCTAC
ACGCAGGGGAGGCTTACCGAATTTCTTCAGATAGCAGCCCAAACACAGGACTCAACAGAA
GGGTGTTTGTTAACAGGCAGCAACGCCGGTGTAGCACCAACAGCCACGCTGACGGGGGAG
CACGGAACAACTTGCAGCCTCGAATATGCAGACCCACTAAAACATGCCGCGCCAACCCCA
ACGCTGACAGAGACAGGGTTCACAACGTTCCTAACACCCGGCAGCGGAAGCGACACCCAC
CAAACGCAGGCAAGCAAAGAGTGCTCCCTCTTCACAATACATGCAACGGGCCTTGCAACC
GCAGGAGCGGTGAGTGCAGCCAACGTGCAATACGCAGCCGGCTTGATCAATATAGACAAG
GCAGGAAGCTCCGCGCTAACGGTAACAGACCTAAACGCAGTAGCCAGCGACGGAGCCGGC
AACAAAAGACACTGGAACCGAGTATACAAAACAATAAAGCAACTACAAGACAGCGACCCG
CTCGTACACGAAAACAAAACACTGACAAAAACAGACAACGACCTTCAGATGGCCACACTA
ACAACAGGCCTACACAAGGAAGATGCGACAGGCCTAAATCTCGAAAACGAAGTGACGAAG
ATCTTCACATCAGACGTTGGCTCAACAGTCGCGGCAACACTCGCAAAAGTATACAGCTTG
TCAATCGCGATCCCAATAAACAATGGTGGCAAGCAGCAAAAGCTGCATGAGATTGCCGCA
ACAAGCAAACTACATGAAATTCTGGTGTTCTATACCCAGCAAACAGCGGACAAGCTGTAT
ACTTTTGCGAGTGTTGCCGCGACTGTTGAGCCAACGTCTGATGTGAAGATCTTCGTCACT
TCGTTTTCGAGATTTAGGCCTGTCGCATCTTCCTTGTGTAGGCCTAAATCTCGAAAACGA
AGTGACGAAGATCTTCACATCAGACGTTGGCTCAACAGTCGCGGCAACACTCGCAAAAGT
ATACAGCTTGTCCGCTGTTTGCTGGGTATAGAACACCAGAATTTCATGTAG
>cluster_1946
ATGCAGGAGGAACAAATGCGCCAAGCAAAGACAGCAGCTCAAATTTCACTAGCTCTTTTA
CTAATCGGCGTCGCCAATGCAGCCCACGAGAAAAAGCCGCCAAAACTCGAGGCAATGCAG
AAAGTTTGCGAATTCACAGAGGCGATGAAAGACGTCACGGCCTATGCAGCGACGCATGTT
GAGAAAACCGCGAACACAGTCCGCGACCTTGACGACACCATTTCCACACTACAGCAGCTG
CTAATGACGGAGGGCGCCAACAACAAGGCTATCCGACAACTTGCAAGGCTGGCGAACAAA
AACAAACTTGCCATCTTAAGCGAACTACCACAGCTGGCTAAACAAGCGGCGGAGGCCGCG
GCAACATGCGCAAACCTGGCAGGCCGAACGGAGGAATTCGTCAAAATTTTCTACAAAGCG
CACGAGGATCAATCGAACACCTGCATCGAAAAAGGCGGCGGCCCCAGGGCGCACACAGAC
CTCACTTGCTTTAAAGGCAACGGCGTCCTGAAAGACCTCCATCTACGGATACACAGCCAG
GTACCGGACATAAACAACAAATATTTAGCCATAGCAAACTTGGGATCGGGCTTACAGCAC
GGTGCCAATAACAACTGCAACCTCATGGACGGCACTTCAGCCTCAAATGTATACACGGCG
ACACAGAACAACAACCTCGGAATCGACTATGGGAACGGGATGCTAACAACAAACACTGCA
GACCCCTCCGGCTCGGCCATAAACTGGGAACCAAAAGGCAAATCCTCAATAACGGAAGGA
AAATTCGCCAGTTGCCAAACAACGCTCAGCAAGATAACGGGCAAACCGGCAGCAGCAACT
ATGGCGTCGAGCGAGCAACTACTAAAATTAAATCTAGAAGTGCCTGACAGCATTGAGCCG
ATAACCATCAAAACTGAAGAATTCGGCCCACAGGACCCCAAAACGGACATAACAATAGAC
AAACCGCAACTAAGCGCCATACAAGGAGCAATAAAAGCACTAAAAAGCAAAACAGGACAG
CAAGCAGCAGCGGCGGCCGACCCAAACGCGACTTTCTTCAAATGGCTGGCGGAGATAAAC
TGGACTGCATGCGAAGTTGGAGCAAAGCCTAACCCCAAAGAGAATTGTGAAGTAACTAAG
ACAGAACCACCAAAGTGCAACGATAAGGAACAGGGAGACTGCGGCAAAACAGCCGGCTGC
GAATGGAAAAACAACACTTGCAAGATTATCGAAAAAACACAAAAAGAGGCAGAAAAAGCA
AACCAAGAAACAGGAAAAGATGGAAAAACTGAAGAGAAATGTACAGGTAATAAACAAAAA
GATTGCAAACCCCCCTATTGCAAATGGGAGGGCACAGAATGCAAAGATTCCTCTATTCTA
GTAAACAAGCAATTCGCCCTCAGCATGGTTTCTGCTGCTTTTGTGGCCTTGCTGTTTTAA
>cluster_23
ATGCTTTTAAACCTTGTGCTCGCAATTATTTTCTCCTTGAGACACGGCGAAGCAGCAAAC
GAAAATGAAGTTGAATTCGGTCAAATGTGTGTGCTCTACGACCTCCTCAGCAAGCCTATC
CCCGAAAGCAAAATAACAACAAGAGAAGCAACAGGAACTGCTGAGGCGCCTAAAAAGGCA
CTAACAAACTTTTTATCTTTAGCACATAAGCTGAACTTAAGTGTAGCGGAGCCGCAAATA
GTCGAAGTTTTGAGCCATCTACAGATATATAAAGACAAAAAATCCGTTACCGACGATGAA
ACCAAAAAAGGTTTCTTTACGCTTGCTGACGACGCTGAGCTAAAGAAACTCCAACAGCTT
TACAAGGAGATTACAGGAACAGGCGACGCAGACAAAGCGTTCAGTACAAAGTACGGCGCC
CCACTTTCGGAAGCACAGAGAGAGACGATAAGGAAACCAATGAAACAACTCTACGACAGG
ATGCTGGAACTCAAGAGGCAGCTGGACGACACGGCAGCAACGCAAGAGACAGCAGAAAAA
AACGCCAGGAAGCAGATGACACTAGCCCTTTACGGCAGTGATCAACTAAGCGCGGTAGGA
GATAAACTAGACCCTCGGCAAAAGCTGGCAGACCCAGCAGCAGGCCAGTTCCCCTGGGCG
AGCGGCGCAAGGGACGCAAATTGCGCAGTAGCCAGCACAACAAAAGGCCATGCTGGGCTA
GCATTAGCAACAGACATGTTGTGCATCTGTCTGAAGCACGAAAGCTCAACGCACAACCAG
TGCGCCGGCAATTTCATACCGAGTGCGGCAGACTACGCAGCTGCACGTTCACAACACGAC
GCACTCGACGCCTGGGTCAAGCTGAGTAAACAATGCCCGACGGCAACCGACGCGACAAGC
CTAACCGAACTGCAATACAGACTACACTCAGCGACGTCCGCGGTCCTTTCAAGTCTGGGC
AGCAACCATCAAACAGTCGCGGCAGCACAAAGCAGCAGCAATACAGACCGAAAAAAAATG
AACTTTCTCGGGTACTATACACTAGGGGGGGCCGCGCCCAGCTGCAGCGGAACCGGTGGG
AGCGTCACCTCCACTCAAGGCAAAGGCTACTGCATAGACTACAGCTCATTCCGCAAAAAA
GACAAACAAATACCATGGGTTGCAGCTGTACAGGCGGCACAAACACACATCCACAAAGCA
GCGGGAGAATTTGCGCAAGCCTCAACTCTACTGCATCAAGCACAAACCATAACAAACCAA
ATGGAGGGCCTTTTGCTGATGGCGAGTTTACTACCAACTGTAAAAACACAAATAGCCGGA
ACAGTGAGCGACGCCCCAAAAATAGAGGAGCAGAATCAATGCAAAAACCCACCAAACAAA
ACAGCAGAGGGATGTGCGGCTATTGGATGTGAATTTGACAGCGACAAGAACGAATGCAAA
CCCAAAGCAGAAGCAGAAACCCCAGCAGCAGGAACAGGAGAAGGAGCTGCAGGAACAACA
AACTCCGATGCCAAAAAGTGCTCTGAAAAGAAAAAGCAAGAAGAATGCAAAGATGGATGC
AAATGGGAAAATAATGCTTGCAAAGATTCCAGTTTTCTAGTAAGCAAACAATTCGCCCTA
ATGGTTTCTTCTGCATTTGCGGCCTTACTTTTTTAA
>cluster_615
ATGAATAAGCTGCCAATAGCAGTCGCTGTCATAATCCAACTGATGTGTCACAGAGGTGTG
CAAACCGACGACAGCAACGGTGGCGGCGCTCTTTCAGCTCAAACGCTAGGCGCGCTCTGT
ACGCTCGGCGGCAACCTCAAGAAAGCACACCATACGATGATAGCAAATCTGAAAAGCGAA
AACGCTGCAACAGAAGACCACTTAAAGAAGTTGCGGATACTAACTGCGCTCCATTACTGC
AATCAAACGGAAATAGAGACACAAAGCGTCTTACAGCGGTTAATGATAAGTGATTACATC
GAAACAACCGATGCAAAGGCAATTGCAGCGGAGGCAGCCATCAAGGCCACAGCCAAAGCA
GCATACTGGCCAGGACGCCTGGATGAAATAGTAAAGCTAGCGCAGCAAATGACAACGACT
GCAACAGACGCTGCAGGGTCAATTTGCTTAGCAAATGTCGCGCCCGACGCAACAACGGAC
AACGGGATAATCCATAGTGCAGCCTTAACAGGTGGCGGCCTTGAGCATTGTAACTCAGGA
CCAAGCGACGAACCGCCATCAAGCACTTTCGACCTGCAAACGGCAAGCTTACTGCAAACA
ATTCACAGCAAAACCAAGGTATATGCGAAAAAGCCGACCACAGCGGCGTGTGTCCTGACC
ACGGTCGACTCCGGCAAATGGTATAAAACAGGCGGCGGCCCAAGCGTGCTAAAGCTAGCG
GGGGACGCCATTGAAATGACAGCACAAAGCGCCGACAACGCACCAAACCCACAAAGCCTA
GGAACGACGGCTTCGGACGGGACTCACACAACGACCCCGGGGTCCGCCATGCATGACGCA
GTTTCAGCAATAGCAAAAGCCGCAACACAAACCAAGGCCCCACAACTCAAAACACCCAAC
TTGCTGGCAGAAGATGCCTGGGAAGAAGCTAAAAAAGACAAACTTCTACAAGCAGCACTG
AACCCAAGTGAAGACATCGACACAAAATATACAGACGGACTTCCCAAAAGTCAGGAAGTA
GCATACAAGCGAATTTCCAAGCTCTACAAGGAACTGGGAACGAAGTTAGAGCAACTCACT
AGTGGTGGTGAATTTGAACAGAGGCTGAGATCACTGCACAAAGCTAAAAAAAGTTGCAAC
CTGAACAAAGGTGGAAGCATTGAGCAGGAATCCGACAGGCAGGACGACAAATGCGCAAAG
AAAAACAAAACAGCATGCGAAAATGCTAAATGCAAATGGGAAGGCACTAATGAAAAAGGG
GACTGCAAACCTAAAGAGGGAGAAGAGCAGACAAACACAGCAGGAACAGGAGCAGGAGCA
GGAGATGAAGGAAAAACAACTGTAAAATGCACCGAATATGACTCAAAAGGCAAATGCGAA
GAAGTCAATAAAGGAAAAGACAAACCTCTCTGTGGATGGAGGAAGGGCAAAGATAATGAG
GATGACAAGGATACAGAAAAATGCCGCTCTTCCAGTTTTCTAGCAAGCAAACAACTCGTC
CTGACAGCTGCTGCTTTTGTGGCCTTGCTTTTTTAA
>cluster_2566
ATGACCGTAGCACCGCCACAGTGGCGGGAGATTTTTCGCGAAGCCGGACACCCCGGTAAG
TACCTTGACACCGTACCAAAAGCATTAAATCCCTGGCCAGACTGGCAAGAACTCTGGCCT
GAATGGCGCAGAGCGGCAGAAGCTGCAGACAAAGCAGACAAAGATGACGACATCAAAAGG
TCAGGACTACTAGATGTTTCTCCAGCTGAGCGCAAGCTGCTGCAGGCAAAGATATCCGGC
CTAACCGAAAAAGCCCAACAGCTAATGCGTAAACTAAACACAGGTGCCAGCCAGCAGCAA
CCGATCTCCGCGAAACAAGCGAGCCAACTAATCAACGAAGCTGTTTTTGGGGAATCCACC
CGCCCGACCAACCCGACATTAACAAAAATCTTTGGCTCAGGGATAGCAGATAGCGACGGG
CGGCAAGCGGCCTGTGTAATGGGCCCGGAAACCAAACAGGCTGCGACGCTCGCGGCGGCA
ATGACCTGCCTCTGTATCGAAGACTCGAGCAGTGCACTGCAGACGGCCTGTCACCACGGC
CAACCAACAGGCGAGCAATGGCAGTCAACAACGTCCTTACCAACAAACACCCATATAACC
AGCATTTTAAATTTATGTGGGAAAACCAAAACAGCGCAGCTTACAGCGGCCAAAGTAGCG
ACCCTGATCGACGGAATAACAAAGCTGATCACAGAAAAATCAGGCGTCGGCTATTTTGGA
AAAGTGGTAACAGGCTGCAGCGGCACGGCAGCAGCCGGCATATGCGCAAGCATAAACGGA
TACGGCGCAGATCCCACAGGCGCCCTAAACAAAATACCGTGGATGCAGAAACTGCAAGAA
CTCAGATCCAAGCTTAGCGCCACCGAAGACAAAGACAAGAAGCAGTCCAAAGTTATGGAG
CAGCTCAAGCTGATCGAAGTGGAAATTCATAAATCTCGCAGAGAGGTGCAAGCAATAATC
GAGAGCACAAAAAGTACAAGTACAGACAAACAAAATAGCGTATTTCCTTCAAACAAGTCG
CCATCCTGCGGAGGTTACACCACGAATACGACCTGCACAGCAGCAAATAACTGCAAATGG
ACAAGCACTGACAAGAGTGAGGGAGACTTCTGCAAACCTAAAGATGGAGAAGAGGAAGTG
AAAGCCACCAAAGATGATAAAACAAACAGCACAACAAGCAACAATTCTTTTGTCATTAAA
AAGGCCCCTCTTTTGCTTGCATTTTTGCTTTTCTAA
>cluster_2837
ATGATAGCACACATAGCTCTTGTTACCCATGCGCTAATATTAATGAGACCCGCAGCAGCT
AATATTGCCGCCAACGAAAACAACGCCGCATATCGCGAACTATGCGCACTAATACGTCTC
GCCAAAGGCGGTATTAGGGATGACCGAGGCAGCGTTGACCTAAACGGTATGCGTTCCAAA
CTTAACAAGTTAAACATGACCGTCAGTCCGCCAAACTGGCGAAAAATGTTTTTCATCGGC
CCGACAGCCACTGACTGGGCTGAGACACCAGACAAAGCAAATGTAACGGACCCAACGTGG
GTGACCTCTTGGCCGGCGTGGCTGGAGGCGGCAAAAGCTGTCAAGGAACCAAGCAAGGAC
AATTACCTGAAAGACAGCGTGGAAACGAAGTTAACAGACTGGCAAAAAGAACAAGTGAGA
CCGGCAATCAACGCCTACGCAGCAGCAGCTTTAAACGGGGCCGCTGACGCAGAAGTGCTA
ACCGACGCCGACGAAAGCGTCCAACCAGCGAAGCTGCAAACGCTACTCAGAACGATTTCG
TTCGGCAGCGACGTCGAAGGCAAATCAGACGTAACGCAGGCAACCGCATTCGGCGACGGA
GGAGAAGGCGACAGGGCGGACCACTGCAAAACTGACAACAGCGCAGCAAAACCTACAACA
GCTGCAGCGGCACTAGGGTGTATTTGCGAAAAACACAACACAGGGAACGAGGATGAGGTC
TGTAGACGGGGGCTAACGTTCACGAGCAGCTGGGCATCAGCCAGCAGTAAGATGCCCGAT
AACGACCTGCAAGCGCTAGTAAACAGCTGCGGGAATGGTTCACCATCGGACCCAGATGGT
TCGGAAATCCAGAGCATAGTAGATAACCGTCGTTGCCTTTTATGTGCACTAGCTTCCTTA
AGTTGTCTACTATGCTCTGGATTTCCGAACCATCTGGGTCCGATGGTGAACCATTCCCGC
AGCTGTTTACTAGCGCTTGCAGGTCGTTATCGGGCATCTTACTGCTGGCTGATGCCCAGC
TGCTCGTGA
>cluster_1227
ATGGTCACCAAGGAGCGAAACGCAGCATTAAAAATTGTAATGTTAGTCGCTTCAGCACTG
ACACTACACCCACAACAAGCTCTAGCTCAGACCGCTGGTAGGCCCCTTGCAGATGTGGTA
GCCAAAACTCTATGTACTTATTCAAAAACGGCCAAACGCCAGGCAGCAAACCTGGCGCAA
ACACTACAACGAGCCAGCTCAGCAGCAAAGCAATCCAGACAAGCGCAGCAGTTAGCGGCT
TTAGCACTGGCCAAACTGCCAGACTACAAAGAAGCAGCCGCGACACTGTTAATTTACGCC
ACGCACAAAATACAAGACGCGCAAGCCAGCATCGAAAACTGGACAGGAGAGAATACTAAG
CTAGTTGGCCAGGCGATGTATTCCTCAGGGAGAATCGACGAACTGATGTTGCTACTAGAA
GGGCACCGAGAGGACGGCGCGAACGGACAGGACAAAACTTGCCTAGGCGCGGCCGCCGGC
GGCAATACAGTAAATGAATTCGTCAAAACAGAATGCGACACGGAAAGCGGCCACAACATC
GAGGCAGACAACTCAAACATAGGGCAAGCGGCAACGACTCTAAGCCAAGAAAGTACAGAC
CCAGAAGCCAGCGGAGGCGCAAGCTGCAAAATAACAGCAAACCTTGCCACTGACTACGAC
AGCCATGCGAATGAGTTACCGCTACTCGGCGGCCTGCTAACCATACACAACGCAGGCGGC
TTCAAAACAGGACAAAGCTTGCAAACCGCAGCACCAACCAACAAGCTAATCAGCGCACTC
AAAAATAAGGGCGCCGGTGTCGCAGCTAAACTGGCAACTGTAACGTCGGCAGCACCTACA
AGCAAGCAGGAACTCAAAACACTACTGGCTTCGAAAGGGGAACGCGCCAAACTCCAAGCA
GCCAACGACGAGTATAATAACTGGAAACCAGGCGCCAAGCCTGAGGACTTCGACGCCCAC
ATCAAGAAAGTGTTCGGCGCAGAAGACGGCAAAGACAGCGCCTATGCCATTGCACTTGAA
GGAATATCCATTGAGGTTCCCCTCGGAGGAGGACAAACACAAAACAAACAACTCTATTCC
ATGCAGCCAAAAGACCTAATGGCAGCTTTAATAGGAACGATAGCAGAACTCCAAACAGCC
GCAGCAACCAAACCAGCATGCCCAGGCCATAAGCTGCGGTTTCGTTATAACTGCAGTAAG
GCTTGCTGTTGCATTCGTTTGCATCCTTTATTTTACTGCATAGGGCGTCACTTTCCGTGG
TTGTTTGTTTATGGCCTGGGCATGCTGGTTTGGTTGCTGCGGCTGTTTGGAGTTCTGCTA
TCGTTCCTATTAAAGCTGCCATTAGGTCTTTTGGCTGCATGGAATAGAGTTGTTTGTTTT
GTGTTTGTCCTCCTCCGAGGGGAACCTCAATGGATATTCCTTCAAGTGCAATGGCATAGG
CGCTGTCTTTGCCATTGCACTTGA
>cluster_2898
ATGAAAGAAAAAAAAGAGGTGAATTCAAGCCGTAAAGGATGGATGCCACCACGAGGTCGG
CTGACGGCAACATCACGTGGCCCGGTGCCACCACCGCCTAGTCGCACACCCACGCGATGC
TCGAGCATTTGTCGTGTTCCCAAAGATCGCTTTCGCGGCCCACCGGCAGTAGCAGCAACA
ACAACACCGCAAAGTCGGGAAAGCGGCTCAGCTTGTCATTGTGTACCTCTTCGACGCAAG
AACGCATCAAACGATAATGCCTTTGCGACACGACGCACGGCCATAGTGGATGAGAAGACA
CCGTCACCGCAGAAGCCTGTTCAGCCCTATGTAGCGGATGAGCGAATAGAGAAAATGCGT
AGGTCAATGAATGGTACGAATCGCCGTTCCTGTAGCGAGTCTATGCGAGATGCGGAGCCT
GTGAGTTTTCATATGGCGCCGTACCCGCGAGTTCCTTTTGTACGGCAGAGTAGCAACCGG
TGTGAGTCAACTCCTTCAAGCTATAGAACTCGGGTGAGTACGGCACAGCAATGTTCATTT
GGGGGACATGCTGCGAGACCAACGGTTGCTGGCACGGAGCTACTTCCGCGGATGCCACGC
CTTCAGGGTACTCACCGTACCTCCAAAGAGCGGGGTCGCGCGACGTTGGAGCGCTTCCTC
CAAACTCAACCAACAGATGCACAAAATGAAGTACGAGATCTAATGAAGGAGTACAAGGGT
CGAGAGGAGGAGCTATGCGATGCTCTAAACATTGCATTCGGGGAGTCAGCAGGAGGTGTA
GCAATGGGTCTCAGTACCAGTACTAGTGGAGGAGCCACACCGGTTCCCCGACGTTATGAT
ATTCCACAACCATACCGAGAGCCCACGCCACTGAAACAAGAGGTGACTGACACGTCGATA
TATTTTAACACTATAGTGTCACCTAAATCTTCACTTAGCTTTTTAGCCTCCGTAGCCTTT
GGACTAGGTATTGTAATGGTTTGA
>cluster_3003
ATGCTTAGAACAAGCCTTACCCTATTTTGCGTACTGTACATAACCAGACCCGGCACAGAG
GCAGCGGCGGGCGATGCCCTAAACAGCGACGCGGCAGCCAAACTATGCGGCTTCTCTGAT
AAAGCAAAAAAAGCCGCGGCTCGAACGGCAGCTAAACTGGCGAACACAGCTAGCTATCTC
AAATCGGCCCAGGCGGCAGCTGCGAGGCTGACCGCATTTGCGATGGCTGAAGCAACCTGG
GCGGAACCCGCCATAATTCTGGCGGCTTACTTAACAGGCGAAGCAGAACGCCAGCTAACC
GACCTAAGTTCAAAAATGGCGACAGCAGTAAGGTCCGCCGGACAGGCCGCTTACGCAGGA
GGCAGGATAGATGAATTGGTCCTCTTGTTCAAGCACGCGCAACACAGCACCCCGAGCAGC
GGCTTGTGCATCTCAAAGCAAAAAACCGCGGACACAGCCGCCGACGCGGAAGCAACAGAG
AGCTGCACAGCAGGGGATTTAACTGCGGCAGCTCCCGACGCCACAAACTTACAAGAGGCG
GCAATTCAAGTGTTCTCAGCTTCGACCGCCCTGACGGGAGCAACAGCAAACAGCTGTGCT
TTAACCGCAGCTGTCCTAACGGCTTACAAAAAGGATACCGGCAACATGCTGCTACTGGAC
GGCCTCATAGAGATAGCAAATGGCGGCGGCTTCGACACCGGGAACCTGAAGAAAACGGCG
GCGGAAACAAACGTACTGAAGCCAATAGCGACAACTTACACAGCAACACACGATTACTTA
TCTAACGGCGACCCGACCGATGAGGTCACCGCAGAAGCGCTAGACAAAATAATAAAACCA
GACGTGGTAGGAGCAAAGCTCAAAGACACAATAAACTCTTTCTACCACATACAAGCCAAG
GAAGCGAACACATAG
>cluster_43
ATGTATAATGCCCTGAGGTCAGCAGCTCTGGCAGTGGGGTTGGTGTTACTGTTTGCCGCC
ACGCCAGCATCCGCAACTAGAGAGGGTTCGTTTCAATGCGAGAATGTGTGGGATGGCCCG
AGTACCAGTAATGACGTTCAGGCGTGTATACTCAATGCAGAGCGCATGCGGTCTCAGTGG
AAGCTCTTTGTTTTGCCGTTTCTAAGTGCTGTACTTCTTGCAATACTGTTGGTAAGCTTC
CCTCTTGTATTCATTTGCTCCATATGCTGTAACTGTTGCGGCTGTTGTGGTGCAAACTGC
TGTAAACCGGAAACGAAGAAGAGCAGGAATCAGGCCCGTTGCTGTTTGTGGTTGTACATC
GTGTATGCCCTACTTTGGAGTGTTATGGTTTTTTTTCTTATCGTATACGGGACTCGGACG
GTGACGAAGGCTGTTCCAACGTTCGTCGACGACGCAGTCTCTGGACCCTTGTCGTACTTT
AATCAAACAGCAGAAAGTGTAATGGATTACACATATGACTGGAGCTCGGGTGAGCGGAGG
GAACCAGGTGACTTTACGATTGACTTCTCCGAGTTTTCCAGCATGCAGGAGAAGGTAATG
GAAGGCGTGTCCGCAGTCCGTGCAACAGTCTTTGTACACTTTGACAAGGTCTCTATCGCG
TCCTACGTTGTCGGAAGCCTTGGTTTCGTTATGGTACTTGTTATTCTCCCTTTTGCCATG
TTCAAGTGCTGCATTCCGGGGTTTCCAATATGTATCTCGTTCGTCTATTGGATTTTTGGT
CTTGCCTTCGCCGTGCTCGGACTTCTGTTGACGATTCTGGCGTACTTCGCCACCCTTACC
TGCGGCGAAGTGGAGCGACACCATGGGCGGGATCCAGGGCTGATTCAGTGGTATGGCGTC
CCTGTTTGTAAAGAGTTTTTTAATTTCCAACAGTTAAACAAGGGTATTATGGCCGCTGAG
TTGCAGCTGTCTCAGGGTGTCTGCAAGGCAGTTCTACCGTTCTGTGACAGAGGTAAGCTT
CGGGGCCCCGGCGGCGTAGTGGATCGTGCTGATCCTCACCCTGGTGAGAGAAACAGGTTG
CTGCCACCCGGTGGCGAATATCCAAATGAAAAGGCCTTGGAGAACACAAGCCACAAACAC
GGAAATGTTCCTCCTGCAAGCGATAGGGCGGGGGGTCCACCGCATCCAACACCTGTGCGT
GACCACTCGGGTCTGCCTGGAATTTCCGAGGGGCCGAATTTTCCGGATCTTCCCGCGGTC
CCTGTGCTGAACTGTCAAGAAGGATTTACAGACGCCTCGCAGTGTACGACGTTTGATGCG
ATGTCCGCATTTGTGTTGACGGCGGAAGTTAAAGGTTCCTTAAGCCCATGTGGAGAGGCC
GGAAAGGCGTGTAACCTTACGGAGTGTGCCGCGCGTTGTGAAAACGATCAATTACAGGAG
CTTGCGGTTCGCGCAACAAGTCAGATTGAGAGAGTGCAGAACGTAACCATCGCGTGGTCG
TATGCCAGGCCGCTACTTGAGTGCACCCTTGGACTAGAGCACCCGCCACAGACAACGTCA
GACATTACAGCGAAAGCAAAAAACAGTTTCTGTACTACAGTTTCTGTACTATATTGTTTA
AAGCTACTTCGCGTATACACCTCAGTGTACCCCTATTTCGTTTGCTCTACTCCGCAAGGT
TCTACATCAATCCTACCGCCCTTGTTTCGTGAAAGGTGA
>cluster_75
ATGTACGCATTAATGCTACAGCTAACGGCTGTGCTATGGCTGGTGACACAGACACAGGCA
GCAAACATTGTAGGGGGAGCAAACCGCCCAGATCACGCAGCTCTGTGTAAATTCATAACA
ATGGCGGCGCGCGAAGTAGAGGTACCAGAGATACCCGCGTTACCTACCGACGAATATAAC
TACATACACATGGTAAATTTCTCAACTGCGCCAGAAGACTGGCAGAACATGTTCTTCGAA
GACAAGGCGTCAAAAAAAGCGCACGCGGACCCGAAAGCGGCCGGCGCAACCGGTCGCGGC
TTCGAAGCCAACTGGGACCAATGGCAAAAGACAGCATTATCGCACTTAGACGCAACTACC
GCGGACGCTAAGAAACAAGCTGGAGTAGTCCAATTAACTGCCAAGGAGGCGACACTGGCT
AGAAGGCAGCTCGCGCATCTGAGCGCACTAGCGGCCGAGCTATTCGCTGAACTGGCAGCC
CTGCAACCGAGAGCCGAAGCACCGACCGCAACTTCAGCAAAGCAAGCCCTAGCACAGGCA
GCGTATGGCGAAGCCTCAATCCCCTCAACAAATCCGACGCCGGCAAAAGTTTTCGCGGCC
GCGCTGAGCGGAAATCGGGAAGCAATCTGCGAAGCGACAAGCACCGGGCCGCAGGTCGCA
ACAACGCTAGCGACACTAGCGTGCGTCTGCCACAAAGGGAACGCCAACACAGTAGACCCA
CCAGTGTGTACGGACCAAGCAAAAGGGAGCGAAAACTGGCAGGACGCCGATCCCGCTGCC
ACTGCGCTAACAGGACCAAACCTAGCGGCCATAGCAAAATCCTGCCCAAAGGAAAGCAAA
GAAAAAGTCACAGCAGCCGAACTGGCAACCGCAATAACAGACCTCGACAAGCTAATTCAC
AAAGGTGCAACAGATGCTTACCTCGGCAGTTTCGTCAGCACTAAATGCAACGGCAGCAGC
GGAAACGGCGTTTGCGTAAAATTCGCCAGCTACAACACGAAGCCAAGCAGCCTCGTGAAC
GAGCTAACCTGGATACCCCAACTAAATGATCTAGTAACGAAGCTGATGGACCTAGAAAGA
AAGAAAATCCGAGCAGAGCAGCTCGTGGAGCGCATAAAAAGCCTAAAAAAAGAGACTACT
GTTGTCATTGAAGTAGCAAAAGCCACAGCATCCAGCATGGAGAAGTTCGAGACCAAAACG
AACCACCAGAAGCAGACAAGCGAAGCAACATCCAGATGCTCAACTCACAACACAAACACA
ACCTGCACACAAAATAAATGCAAATGGGATGGAACTACTGAGGACAAGGGGAAATGCGTA
GCAGATGAAAGCAAAGGTGCAACTCAGACAAACACAGCAGGAACAGGAGCTGCAGGAACA
ACAACAGAGAAATGCAAAGATAAAAAAAAGGATGACTGCAAAGATGGATGCAAATGGGAA
GGCGAAACTTGCAAAGATTCCTCTATTCTAGCAACCAAGAAATTCGCCCTCAGCGTAGTT
TCTGCTGCATTTGTGGCCTTGCTGTTTTAA
>cluster_2114
ATGGCTGCCGCACTTGCCGCAAGCTGGATAGCGGCACTGTGCATTACAACCTACAAAACA
AGCGCGTCAAAAGCGGTGAAGTGCGACAGCGGCTGCGAGTGCGCGATGCGGCTGCACAAC
GCCCTGGCTTTTTATACAGAGGAACAGGAACGAGCAGAGGCTAATCTGGCGCTTATGACA
GACCAGATTTTAAAACTAACGATTGCCGCCACAGCCGGCGACGATGATCTAAAGAGCAAA
TCGTTACCAGCTTTAGCTGCGACAGGCGAAATATTTCAAACCTGCCGAGCTGCGGCACAG
GCAGGCCGCAAATTACTGGCCGACCATGAGCCAAAACTAACAACTGCGGCCCGAGCGATA
ACACTAATCGAACAACTCAGCCAGGCCGGAGGCAAAACAGAGTTAACGGCGAGAACGGGG
GCAGGCCAGTTCACTGCGACGTCACTAACAACAAAAACAGCAGGCACCGCCATGCCAGAC
GAATGCGCAAAGGTACAGCTGACCGAGGAAAGGACAAAATTTGACCCCACGAACGAATCC
GAAAACATGTTACTGCCCGAGCTGACTCCAATAACAGAAGTAACAATAAATTGTAAGCAC
GGCGGCGGCAACACTAACTGTGTAAGCACAGGGATAACCCAAGACACAGGCAAACTCACG
TTCAATTCGATAATCAAAATCGGCAGCGCGGTACAATCAAACGAAGCAACAGCCTGGTCA
GGCGATGGAGCCAATGCAGATCTAAAATATGCGGTGGCCAGCGACGTCCTGAAAACTAAT
ATAACCAATGCTAATGACGCAAACAAACTACTACTAGATCACTTCAAACGGAAGCATTGC
TCATCTACAGCAAACGACTACAGCGCCGTAGCGACAAGCGACTTATTTAAAAGGCAACTA
GTCAGATCCTTACCAGGACTGGAAAACTCAGAAGAGACAGCGACCACGCCACCAAGTCTG
CTCGATACTGCCATAAAAGAGAAATATGGCGAAGGCGGAAGCAAATTTGAGGAGCAGCTG
TGGAAAAAAGTCAACAACCTTAAGCCTAAAATAAACAAAGATAAAACATCAGAAGGTCTG
CATCTCGAATCTGAAACCGACATGGGGAAAATGACAGAGGCCTTGGCGAGGCAACTTGCT
TCCATGAAAAAGGAAGCTAAGATAGCAGAAGGCGAACCAGCTAAGAAAAAAGACTCAGAA
GAAAAAACAGAAGAAAAGAAAGACGGGGATAACACTGCTAAACCTGTGTGCAGCACCTTT
CAAAACCAGACAGCTTGTGAAGCAGTAACAGGCACTCCTCCAACAGGTAAGGCAAAAGTT
TGTGGATGGATTGAAGGCAAATGTCAGGATTCAAGTTTTCTAACAAACAAACAATTCGCC
CTCAGCGTGGTTTCTGCTGCATTTGCGGCCTTGCTTTTTTAA
>cluster_2799
ATGCGGCAGCAGCGAAATATAACGACAGTTGCGGTAGCGTCTGTCGTCATTCTTTGTCTG
ACGAGCAGAGAGCCAACAGTGGATGCAGCCGACGGCGATAACGCGCCAGACTTCATAGCG
CTTTGCGGCCTTTACAACCTCAAGGACACAGAAGAACCTACGGAATGGAAAGAGGCTTTT
GACAGTGAGGAGACCCTACTAAATTCAATATTCAATGCAAACCTAAGCACAGCCACAGAA
TCATGGCTTAAAAATAGAGACAACACGCTAGAGGGGAAGGAAGGCACTAGCGAAAGAAAA
GAAGCATTACAAGCATGGCTGAAAGACGTAGAGGAAAGACAGAATCAGAAGCCAGACCCG
AATAAACAGGATACATATAAACCGGTGCCAGACACGCCATACAAGATGATTGCCAATGTC
GCTCTGAATAATATACACAAGAGAGCCACAGATATAGCAAAAAGCTATAAAGAAGCCAAA
GAAACTGTAAAGGCAGCCCACGGAACGGCTATGACTTATATCAAAGATGCGATTTATGGC
AAAGGCCAAAAAGACTATGATGGGGCTGGCATGGCCAATCCCAAAACCAATAATTGCGGC
GGAGGAAACACGGGAAATGCAAAGGTCGGACTTTCAATAATAAACGACTTGATCTGTCTC
TGTGCGCCGGCGGGAGCTCCTTCAACCAAAGTATGCGGCAAAGAAGCCTTCGGTCCGGTA
GAAAGCGATCCAGTATCAACAGCAGCGACAGTAGGCAAAAAAAATAGCAGCTGCATGCCC
AAAGGGTCCCAAAGGCCAAGTGCTATCAGCAAGCCTTATCCGATCCAAACTAGCGGCCTT
TTACGCAAGAATCGGAGCAAACCCCGGAACAGAAACGAACGCAGCGGTACGGTACATACT
AGGCAAGGCACCGAACGGAGGCTGTGCGGGCAGCAGCGACAAGGAGTGCGTAAACTACAA
ACACCAGCTGGCAGACGACGGCACGGGGATCACATGGGCCAACCAGCTAGAAGCGGCGGC
ACAAACCACAGAAGCTGCATGGGTGGCATACGCTAA
>cluster_1698
ATGCTGGCAATTCTTTTTCTAGCACTGATAGTTTCTACCTGTCCAGCTGAGCCAGCAGCC
AATGACGTAGCATTAGAATTCAACGCACTGTGCGAGCTGATAGGTATAGCGCGAGCTAAA
GACAACATACCGAAGTTAACCCTCGGAGCCAAAATAACGAAACAAAAAGAGTTTATAATA
GCCCTAAATATGTCTGTCTCCAGCGATACATTCTTCAACCAAAAGTTCGACAGGCCTGAT
GCACCAACAGGTGAATCCCCACACTGGAAAAAGAATAAAGCCACCTGGCAAAAGCTGCAA
AAGGTAATAAACGACAAAAGCCAAGACGAATTCGGCCGCATAATAGAGAGACCGGCAAGC
ACAGAAGAAAGAGAAGTAACAGCGGCGTTAATAAACCAATCCGCCACGGAAGCAGAAAAA
CTAGCAAACACCGGACAAAGTGGGCCGACGGACAAGGACATCCAAGACCTGCTGCAAGGA
GCGGTGAGCGGCCAAGATGGCGAAGAACCCAAGGACGATACAACAACCTTTGGGACACCT
GCAACAAGCTGCGGCGGCACCGGCACCGGCAGCACCGGACAGGGAAAGAGCCTAGCAAAC
GATATACTCTGCCTCTGTTCTCACAACACGGACAACAGAGGGTTCCAAGGGTGCGCAGGA
AACGGAGCCAGCGCAACAGTAACATACGGCGGAGCAGCCGGAGGAACAAACACGCTGGCA
ACAGTAACAAGCAAATGCAAAATAAATCAAACGGCAGAGGTAACGGCTAACAGGATAGCA
GCAGCACTGACAACCTTCAAGAACCTTCTAGGCAGACACACAGAGGCGGCAGACCTAGGC
GGCCTACGACTAGGCAAAGGCCACGCCGGCAACAGCTGCAACGGCGGGACGGACGGCGGC
TGTATCCTGTATAAAGGTCTAGGAAAAAACGGAATCCATGACATACCTTGGGTAAAGAAA
CTCGAAGGAGCCCAACACTTACTGTCCTTACGCGACCAGGCAATCCGTGAAGAAAGGGCA
GTTCTCGACGGCATCACAACACTAAGAATGACGGCAGAGCAACTGCATAAGAGAGCTCTA
CTTACAAAAAAGCGACCAGCAGGCACACCATCAAAGGAACCAGAAACTAAAAATCAGCAA
ATGGCAGACTGTGAACAACACAAAAACAACAAAACCGAATGCGAAAATGCAGGAAAATGC
AAATGGGAAGGTGAGAATGAGACCAAAGGGGAATGCAAAGCTAAACCGGGATCAAACACA
CCAGCAGCAGGAGCAGGAACAGGAGATGGAACTGCAACAGCCACAACAGAGAAATGCGCA
GGGAAATTGGAGGATGCCTGCAAGAAAGATACTGGTTGTAAGTGGGAGGGAACAGAGTGC
AAAGATTCTTCTATTCTCCTAAACAAGAAATTCGCCCTCAGTGTGGTTTCTGCTGCATTT
ATTGCCTTGCTTTTCTAA
>cluster_2943
ATGAATAGGTGCAATCCTATCTCTCTCATATCTGTGTTGCTTCTATGTTGCAACGCCTGC
TTGGCGCAAACGAATTGGGTCAATTCCACTGAACTGCATTTTAAGCTCCCTCCAAAGGCT
CTGCGTGTCACATCGCTTGCGGACTGGAATAACCAAAACCGAGTAGGTTTTATTGGAACA
TGGGAGGATCGCGCGTCCCTTGTGTGGTACTGCAGCAAAGAAGGTGGTGATGACCTTTAT
AGTGTTTGCTGGGAGTCAGCCGAGTTTAGTGAGCCAATTGTCAGCACCATTGTGGCAGAT
TTGAATCGGGATGGCGTGCTGGACATTCTTGTTCAGGGAGAAGGTGGGTCGTTGTTTTTT
ATTGATGGTAATAACCGTAGTTTGACACCGGCTGCTATTGAGACGGGCGGGTCACTTAAC
TATGATTCCACCATCCCTCAGATAAGCATTGTAAATGTGGATGGCACATGCGGTCTGTCC
GATATTGCATTTGTGGACACAAATGGTTCGCTCATTGTCCTGTCGGCCACAACGGAGACG
TCTAAAGATGGGATGTGCAGAGGAGAGGGTCTACCTACATTCGAACCGGAAGAGTTTGTG
ACGGGGGAAAAGGGGGTACGGGAGGTAGTTCCACTTAGCATTATCTCAGATGACATCGAC
GGAGACTGCGTCGCTGACTTGCTTTACATGGTTCACACCATCTCGACAAATATAGTTGAG
GTCTATGCTTTCTTCCCGCGAACCGCTAGACATGAACTTCTGCTGACTTTATCAGATGCG
AATCGGTATGGGTTTCCAAGTACTGCGGACATCAATGGCGATGGGGCCCCCGATTTGATA
TTTCCCCTATGCCGTACGGAAGGTGAATTAAAGGTCTTTGGGAACTGTTCTGCCTTTAAC
CTACAGCCACACAAGCGACGGCCAACGCAGCAAAAGCGGCAGGTGCGATAG
>cluster_659
ATGTCGGTGGCGATGATTAGTGTGCTCTACCTAGCTACGCTACCGCATAGTACATACGCC
GACGATGGACACGCACAAAATCTAGCAGAAATGGATGCCATATGTCAACTAATAAAACTA
GCGAAAATTGGCGCGGACGCCGCCAAACCCGTCGTGTTGAATACAGCAGACATTGAAGAC
ATTAAAACAATCAACATATCTCTAGCCGACCCTGAATGGCGCAAAGGCTTCCCTTCAGAA
CCAACGACACAGCAGGTCAAGCCATCGGATTGCACAGCGGAAGACAAGAGACTTCAGTGC
GACAGCGCCTGGCAGGAATTCCAAAAATGGAACATAAGAGCGGCGCAACAAGAAAAAAGC
GATCCCAACAAAAGGATACCCGTTTCGGCCACAACGGCGCCAGTAGGCAGGGCGGCAGCG
GTAACAATCGCAGGAATAGCAGCACAAGCGCAGCAGCTTGTCGACAGCTTCGTCCAAACC
CACGGCGACGCAACAAAAACAGTACAAGACAAAGTAAACAAAGCTTTAAAACTAGCGGCA
TACGGCCGCAACGATGCGACAGGGGCCGACAGCGAAATATGCCAGGCAGCAGACAAAGGG
GACCAGGAAAACAACTGTAAACTACCGACAGTCGGCAGTGCACTCTGCGTCACACTAGTC
TGTGTATGCGGCAAAAACTCAGCCACGCAAGACCAAGACGTCTGCGGCGCAGCGACTACA
CCGCAGGTAGGATCTTGGAACAAGGACGGAATCAAAACCGCCTTTGCAACGTTAGCGCCA
GTGTGCGACAAAGCGAAAGGCACACCGGCGACAAGCACAGATATACTGGCAGCTCTGCGG
AAACTAAAAGGAATGGTAAAAACCACCAAAAACGGCGCCACAAACGCCATGGTCCTAGGG
ATCAAAGGAAGCTCCAACAAATGCGACAACACGGCAGGCACGCAGTGCGCCGACATAACC
GCAGCTTTTGCACGAAAATCGACCGAGACACCGCAAGACATCCAATGGGAAACACAGCTC
ACACTAGCAGCAGCCGAGCTGGCGGCACTAGAAGCGGCTTCTTTAGCTAAGAAAACCACA
GAAACTCAGCTTGAAGCTCTAAAAAAGCAGGCCGAAGCAACTTTCGTACAGTTGTTAAAC
ACAAAACCACCAGCCATTGAAGCCCCAGCGGTAACACCGCAGAAAGAAATCGACAAAGCG
GCACTGCAGGAACTGGAATGCCAAGGACTAACGAAAGCAACCCAATGCAGAGAAAAAGGC
CACTGCAAATGGGAAGGGGACGAAACCGACGGGAGAAAATGCAAATTGAATGCAACAGCA
GTAGAACAACAAGCAATCCAAGCAGGAACAGAAGGTGGAACTACAGGGGCAGTGGCTTCA
ACTGGGTGTGCAAAACACGGAACTGATAAGGCAAAATGTGGAGGTGACAAAAGCTGTAAA
TGGGAGGGCGAAACTTGCAAAGATTCCTCTATTCTAGTAAACAAGAAATTCGCCCTCAGC
GTGGTTTCTGCTGCTTTTGTGGCCTTGCTTTTTTAA
>cluster_54
ATGTTCTTTAAAATGTCATTAGCTATCGTTTTCGCTGCATCTGGTGTAAGAGCAGCAGGC
GAAAATGCCAAAGAATTCAGGGACATATGCGTGCTCTATCAACTGTTGTCGAGTAAACCA
GTAAAACATAAAAGTGCAAACGCCGAAACAAGCAGTCCGCAACAGCAGATGCGAGCAGTG
CAGTCGAACATTATCCTCTTAAACCTAACGACAATCCCAGACGATGTCGAAGCAATCCTT
TCAGCCACAGGAAAAGACAGTGAATGGGAACAAGTCAGCCAGAAAACACCGCAGAAAACT
TATTTCAAAGACCAAAAGCAGTTCGACGATATGAAGTCTAATTACAAGACCCTAATAGGA
GAAACAAAAAAGCAATTTAGAGAGGACAATGGTATTCCACTACCAAGCGCAGCACGGCAG
AATCTACGCAGCGCAATGACCCAGCTAGCAAACAAAGCGCAAACCGTAGAAACTGCTTTC
GAGGCAGCTAACCAACAAGAAACTAAGTTGCGGCGGCAGGCTAAAAAGCATATGCTAGCT
GCACTTTACGGTGAAGCTGCGACGCAAGCAATCTCAGAAACGGAGGACCCGGATGCTGAC
TTTAAACCTGACCTGTCAAAATCGTTCCCATGGACGGGCGACAACACCAGAGACACCGAG
TGCAAAAAGCCGACAACAGCGTCAACCGGAGCAGGGAGAGCCTTGGCAGCAGACGCAATC
TGCCTATGCACAAAATCAGCAAGAACAACCCACGACGCCTGTCTAACCACCGGCGACATA
GGAAGTGACAATATGAACGGCGCTACCAGCAAAACAACACTCGCAACATTGTGGGGCAAG
ATAACGCAGCAATGCGACAAAATTGTGCCTCCAGGGACCTCAGACCTTTCTGCAGCAGCT
CTAACAACGGCAGCAGCCGCCTATTTCAGCGCTGGCGGCGGCAATTGGGTCAGAGCGATG
GGCGGCAACCTCGAGGCAACAGCAACGCCCGAAACGCGGCAGAACATAATAGGACGATAC
GTGATAAAAGAAAGTCAACCCCCGAAATGCACCAGCGCTACGTACACCGACAGCACGCAG
TCTACAGGCATTTGCATTGACTACACCGAGCTATTAAAAGATTCCAAGGGCATAACGTGG
GTGACCGAGATAAGCAAAGCCGCGGCAACACTGGAGAAAATAGCGACGACAAGCGCGGAA
CAGATGGCGCTTCTTTATAAAGCCGAAACAGTAGAGTCTCAGATGGAAGCGCTTTTGTCG
CTAAGAAGCCTGACCCAAACCAAGGCGCCAGCGACTCTTACGCAAACCACCCTAACGGCA
GCCGACTGCAATAATCACAAAACAAACAAGACCTGCTCAGAAAGGTCTGAGGTCCCTGGA
GGCACAATTTTGTCGCATTGCTGCGTTATCTTGCCCCACAATGTTGCGAGTGTTGTTTTG
CTGGTAGCGCCGTTCATATTGTCACTTCCTATGTCGCCGGTGGTTAGACAGGCGTCGTGG
GTTGTTCTTGCTGATTTTGTGCATAGGCAGATTGCGTCTGCTGCCAAGGCTCTCCCTGCT
CCGGTTGACGCTGTTGTCGGCTTTTTGCACTCGGTGTCTCTGGTGTTGTCGCCCGTCCAT
GGGAACGATTTTGACAGGTCAGGTTTAAAGTCAGCATCCGGGTCCTCCGTTTCTGAGATT
GCTTGCGTCGCAGCTTCACCGTAA
>cluster_230
ATGTTGTTGGAGCTGTCCATCGCAATTTTTTTTGCAGTGACCAGTGCAGATGCTGACGGA
GAAAATACAAGGGAATTTGGGGACATGTGCAAACTTTACAACCTGCTAACAGCTGGCATT
TCAATTCCACACCCACAGCAAGATATAACAGACACTGGCAAGAAACAAGCGAAGATGCTC
GTGACAACAGTTAAAACCGATATACAGAAACTAAATCTAACTGTAGCGGACGGCCAAGTC
TTAGCAGCCTTAAAAGACGAAGCGACCTACCCAACCGTTGACAAAGCAAAAGATGGCAGC
ACCAAGATCCTTTACTTTGATAAAATCACAGAGGAAGACTTTCAGACAATGAGAGCAGCC
TACAAGGAACTTGAGGGTACTTCAAAAGAGCAACAAGAATTCCGAGCACGCTACAAATTA
CCGCTAGCAGAAACAACAAAACGGAGATTAGCGCCAGCAATCGCAAGCCTTTTTGACGCG
GCAAAGAAACTACTGGATAATGCGAAAAGCGCACAAAAACAAGCAGAGACGGCGGCAGCT
GCTTCGCGGCGTCACATGATCGCAGCCTTGTACGGCGAAAAGTACGCGACAGCAGAGTCT
GAAAAAGGTGATATAAGCACAGCCTTCGAAAGCAAAACCACAGCTGACAACTTTCCCTGG
ACCGACAGCCAAACACGAGACACAGCCTGCGCAAAACCGGACGGCCAGCCAGACAAACCG
GGGGCAGCAATGGCGGCAGACATGGTGTGCATCTGCACAGGTATGGACAACGCAGATCAC
AAGTACTGCGGCACGACGGCTGCCACAGGGACGATAAACATGGGCAGTGGCAGCGGGTAC
ACAGCGAAGGCCTCACAAATCTGGCACAAGCTATCAGCAGCGTGCAAGCAAACACCATCA
ACATATACACCGGCGCAGCTCGCATCACGGCTATCACACGCACTAGCAAATTGGCAAAGC
AACTTTGGAAAAAACGCCGTCTACCAGGCGGCTGTAACAGGGGCCGCGGGGACACCAAAT
GACAGGCTAAATATACTGGGGGCCTACGCCATAGGAGGCGCAACACCACCAACCTGTGCT
GCATCCGGTGCCACGCCGTTAAGCAGCGCCGGCAAAGGAGTGTGCGTGGAATACACGACT
TTAACAGCAAGCGACAAAGCGATACCATGGGTTGTCCAAATACAAGACGCGATAAACGAG
CTGGAAAAAATACAGCAACTAAATAGCTACGCAACTACGGTATTAGCAAAGGCAGGAGCA
ATCGGCAAGCAGATGGAAACAGTTTTGTTGATGGGAGATTTATTAACAGTGGCAACAGGC
ACACTTCCAGCAATAACTGCAAGCAAACAGCCAACAATAGAGGAACAAAATAAATGCGCT
AAATTTAACAGCAATGAAACAGAATGCACAAAAAACGACTGCGAATATAATAGTACCAAA
AAAGAATGCAAACCTAAAAAAGGAACAGAAACCACAGCAACAGGCCCAGGAGAAAGAACT
ACACCCGCGGATGGCAAAGCAAACAACACCGTAAGCGATTCTTTACTCATTAAAACTTCC
CCTCTTTGGCTTGCATTTTTGCTGTTTTAA
>cluster_76
ATGAAATTACACTTTGTCGTCTTTTCGTTGCTATTCAGCAGCGACACAATCGCCGCAGAA
AGAAGCCCAGGAACCGCGTGTGCCGATAATTGCAAATGTGCGACGCGGATAAAGCATAGA
CTAGCGCACTATGACAGGATATTTAGTGCACGAACGTCTAATCTTCAAACGGCAACGAAG
CAATACCTAAAACTGCTGATAGCTGCAGCAGTTGGCACCGACGAGCTGAAGCGGAAGATA
ATACCGATGCTAGACCCAGCAGCACGAGTAATAACAACACTGGAAGCAGACGTTAAGACC
TTAGGCGAAAAGCAAACAGCAGCCTTTAAGATTATGGCAGCCAAGCAAGCCCAGCTGCAA
ATGGCGGCAAATTTCGAAAAAATGGACCTAGACGTCACGCACACGCTGGCGACCGGGGGC
CTAAGCTCCGGCACTAACACAGAAGCGGAAATAGGCAAAGTGGTAGCCGGATGCACAGCA
GACGACGCAGCAGAAAAGGCGGAGGATGTAACTCTTGCAAATGAAAAAGCAGAGCCTGCG
ATTCACAACAAGCAAGTGCACATGGCAATAGAGGCGCACTGCACGCAAGCAGAAGGCCTC
GGCGATTGTGCGGCGCTTCCAGCAAACACGAACATACTCAAAATAAGTTTGCAAAGGACA
ACGGAGAGCCCATATACAGCGGACACCGGGAACGCAGCCAAACGGCAGCTGGGATTCGGC
ACCTGGACTTTTGTAGAAAAACAGGCAGGCACACCCACAGACGAACTCAAAGAGCTGTAC
AAAGCAGCCCATGAGTCAGCCCCGCCGACATCGATCGCAGAACTTTCAAGCTACGCGACA
GACGAAAGCTTCAAAAAGTTTGTCAAACAACTAAAAACAGGCAGCGCGCCACTCGCCAAA
CTGCCTGCAGACCCAACCGACCAGCTAGACAAGGACATTACTAGCATATACGGCAACTCG
GATACAACCTTCGACAAAAAAATATGGCAAGAAATCGGCAAAGTAACAGCTACCTACATA
GACGGAGAGACGGTAAAAACGGAGCCACTAAGCAAAATTGTAACAATTAACCACTTGTCC
AGCGCTCTCGCTCAAGCGTTCGCCAAAGCAGCAATTCCCAAAGCTGTAGACATACAATGC
CCTGAAGTGAAAACAATAGATAAATGTAAGACGCATGAGACTGAAGGGCCATGTAAAGCT
TCTGGATGCAAATTTGATAAAGACAAACCGGATGGTGAAAAATGCTTTCCCGACCCCGAT
AAAAAAACAGACAACAAAGAAGGCAAAGATGGACAAACAGGCTCAGCTTTTTCATTTGTA
AGAGTTACATCCTCCGCCTTTTCTGCTGCGTCGTCTGCTGTGCATCCGGCTACCACTTTG
CCTATTTCCGCTTCTGTGTTAGTGCCGGAGCTTAGGCCCCCGGTCGCTAGGGTGTGCTTG
ACGTCTAGGTCCATTTTTTCGAAATTTGCCGCCATTTGCAGCTGGGCTTGCTTGGCTGCC
ATAATCTTAAAGGCTGCTGTTTGCTTTTCGCCTAAGGTCTTAACGTCTGCTTCCAGTGTT
GTTATTACTCGTGCTGCTGGGTCTAGCATCGGTATTATCTTCCGCTTCAGCTCGTCGGTG
CCAACTGCTGCAGCTATCAGCAGTTTTAGGTATTGCTTCGTTGCCGTTTGA
>cluster_29
ATGTCTGCGGTTTCTTCTCCTAAGCAGTCTCAGCATTCCGATGTGAAATTTCCTGAGATT
GTGCCACGGATGGATGAAGCGATGGATGAGGTAAAAGAGGAGGCGCAAGTGGAGAGAGAG
GAAGTAGAAGAAGAATTCCACTTACCTGTCTGTTTTCGCATGCATTATGATGCACTTCCA
TATCCACGAACAAATGTCTTCCGTGGGCCAAGTACGTATCGATTGCATTCCCAGATTGTT
TTGCCGTTCATAAAACCGCTGTCCTCCGCCACTGTTGGTGAGTTGGTGTCCCGCTTCACC
GCACGGGCGTTCAAGTGTTACCCTGAGCTATCTGATTTTGTGGTTGAGGCCTTGTATCCG
TGCTTTCAAGGGACGACAACTAGTGGTGATAATGTATTCATTGGTCATTTGTCGGACCGT
ATTGTTGTCAAGGAGCATGCAGCGTCCCCGCTGTTGAGCTTCCTCGCTCCCACCACACCG
GGCAAAACGGCGGTGTATGACCTTTTCACGCTATGGAGGGGGACAAAAACGCGTTGTGGA
TCAGCACAAATGCCGGTGCTGGCTCCCATATGCCATAATGCTGACATGAAAAATGGTGGA
AGGCAGCAGGAAAACGCAATGATTTACACGTGGCCCAACGTGTCTCTCAGTGAAATCCCC
TACCCGCTCAAGCACAGATGTCCCCTCACGAAGTTGCCTCCACTCTTCAGCTCAGGAGAG
GAAGGTGGTTTATGCGATGGCTTACCTGCGGTTCATTCGCGATTAAACCCGGAGCAGAGG
AAGCTGCTGGACCAACTCGTTGGTTTTGAGTCGGAGGAACGTCACGCTCGCAGTAGTATT
TTGGAAGATGAAGGAGTGTCTTGGAGAAGCTTTCGGGAATGGGAATTAGACGCTAGGCGA
CGTACAGTGGTTCTGTTGCGTCTGAAGAGTAGAGATGCATCTAAAGTACCATTATGTGGT
CTTGAAGAGTTTAATGTACCCGAGTTTCCCCGCACGTACCCTGTGGATACGGTTCCACTA
ATATCCCCCGAAAAGATGGTAAAGCTTGAAAAGGTGAAGGAGTACTCGATAGACACTGTT
TGGCTATCCCGCGCATTTGCCAGGTATGAGAAACGTCAATCTTGCGACACCAACGACACC
CAACCGCAGCCGCTGCCGTCAAAGCTTCGTGAATGCAATGGGAATGCCGTTGCATCAAGC
GCACAACTAGGTGAGAACATAGACAATAGTGTTGATAAGGGCGATGAGTCCGATGAGATG
GACGAGCTCATTGATCAGTTCGCAGATTTCCGTCGCGACTTGCTAATGTTGGAGCGCAAA
GAGTTCCGTAGTCTTACAGCAGGATTTCGGCTCATTCTGGAGCGGCAGAGAGAGTTTGAA
GAGGAGTACATGAAGGAAATAATGGCTGATGAGCTACGCGGTACGGATGTGTTAGATGCT
GAAAGCTATGAGGCGCCTTATGATTCGCAGAATGTCAATGGCGCATGGACTTGTGTCGCA
AGAATGAGCGCATCTCCACAAGATTATAGTGCAAATCTGCCAAATGGGTGCGCTGCGTCG
TCGCCGGTGCCACCGTCCACATGCGCATCACCTGCTAAAGTGGTAAAGGAGGTCGAGCTA
GTTGGAGATTCGCCCAAGTTTCCATCTTATGAAAAGAGGGAGTGCGACATAGGCGTTAAG
GCTGTCACGTGTCCGGACTTCGAGGATGGGATTCCTTACCGCAAGATTCTGATGCTAGTT
TTACATATCCTTGTGGCCCCAGCTCGTCTGCGTCTAAGTTCGGTTCCTCTCCTATGGCTT
CTAAGTATTCGCTGGGGCAACCTAGTTGTTCGATGA
>cluster_13
ATGATGGAGTTGTTACAACTACCCACAACATGTGAGTGTCTTTTACCGCTAGACGCTGCT
GTGATGGCGGCGTATGGTCCGAGTGCCATTTATTTCTTTCCGCTCTCGCAATTATTTAAC
GCGGTAACGGCAACGGCAACAGTAACGGCACCTAAAGGTTTTCATAGTGTTGAGTTGTCC
TCCCATTGGGGCTGTTGTGCGCCATGGCACCCGCCTGGAGCCTCACTGGAGCGTTGTGGT
GTGTTTTACGAGCAATCGGGGCTCGTACGCTTCCGCAGTTGCAATTTCGGTGACATGCCT
CAACAAAAACGTGTTGATGGCAAAACAAAAAAGGGAAAAAAGGGTGAGGAAAGTGTTTTT
GACCCCGCTGTAAAGGGTTTGGATGGTATTGAAGAAATGGCGGTATTCTTCGGCACAACG
TTGGTAGTCCGCACCGGTGCAGAGGCATTGTTTTTTGCCCTTGATCCGGCAAGTAATCCC
GGGGAGGAGAAATTGCCGCTTATCGGTCGCACAGCACTCCCACAGGGAAAATCGATATCG
ACGACAACGCCGTCAAACGATGTTAGCGCTGATAATTTGTGGTATTTCATGGGAGCATCT
CACCCAACAAGTATTGTAGATGAAGGCGACCGCTACATTTGCGTGGCCTCATTTGACAGG
AAGGAACGGAAGCTGGAGGCGGTTTTGTTGGCGGTCTCCGACACACGAGCTGTGCAACTG
AAGCGTACCAAAGTTGGGGGCTTGAAAGTCTCACCAGATGCAGGAAAGTTTTTCTGTTGC
GCCTTTAATTGGTCGCTGCGGCAGTTGATTGTTGTTTTCAAAGGTAAGAAGGGAAAGAGA
AGTGGGACCACCTTGGCACTTTCCCTAGAGTCCATGTCCCTTACTGCAGAAAACATAACG
GTTCCACCAAAAGCAACGGACTTGACGTACACTACCGCTGGAGAAGCGTGGGCCCTCACC
ACCGCTAACGAAGATGGTGCGCTCATAATTAAAAATTTAATGGCAGCCGATGCCGGCCGC
GAAGTGCGTTTACCCTCCCTGAAGGGACGACAAGCAAGTGGAAATGGCAACCATGATGAC
CAGAAGAAAAAGAAAAAGGAAGAGGAAGAGGAAGGAGAAGGAGAAGGAGAAGATGTCCAC
ACATGTCTCACAGCCGTGGGGTCTACGGTATGTGTGTTGTATGGAAAGGCGGTCGCGATG
GTGTGCACTGATGATAGCGCAAACAAGGGAGGAGCCAAGTCAAGCAAAGATTCCGTTACA
TTTAGCGGGCATACCCAAACTGGAGGTGAAGAATCGCTTTATGCATGGTTACTGAAGCAG
CAGCAACGGAAAGTGGATGAAAGTGAGGAAGAAGAGCACCAGCAGGAGCTGCGTGACGTG
ATAAATTTCTTACAGGGTGCCGTGGAGGGACCGCCCACCCTCATCGTCCGTGACTGCCGT
TACGTATCGCAGAAGAATGGGGTGTACAATCACGATGTCCTCGATAGCATTCAGGCGAAT
TCAAAAATGAAGGTGTACTACAAGCAACTGCTGCGTTACATTGCCATCGCTCAATCCCTT
CATCCTGTCACTATTTTACGTGCCTTGCACGTGGAAAACCCGAGTGTTCGTCTGAGCGTC
GCCGCACTGCTTGCTGTGAAGCCGGCGCTTGCTGCTGGAGGTTTGCGACTACTCGAGTGG
GGCAGTCCCACACGATCTCATTTCAACAAAAGTGGAGACGGCAACTACAAAAGCAATGCC
AGGCGAGAGGCTAAACTCTTTGGAGCAGCGCTGTTAAACTCAGCTCTAGACGCCCTTTCC
GCTGGTGCACTCGGTGCTGTTGAAGTGCTGTGTGCGGTAGCAGATATTACACTTATGGCA
GAAGGATATGTAAAACTAGCAACAACATCGCTAAAATTAGGGAGCGCCGCTAACTCAAAA
TCTCACCAGATGCAGGAAAGTTTTTCTGTTGCGCCTTTAATTGGTCGCTGCGGCAGTTGA
>cluster_2367
ATGCCTCTGCTAGTGTCAACAGCAACTGCACTGATGTTAATATTGACAGACATCTTGGCG
TCAAGCGCGTTAGCCCAGGGAGACGCAATAAAGACAACGGGATGGCAACCGTTATGTAAA
CTAACTCAAACGTTGGGAAAAATACCAGGACTAGCAAAAGGGCGCTTGGCGCACCTCCGG
ACAGCGGAAAAAACAGCCAGAACAGCGGCGCTAAAAATACAGGTCTATGCTCTAACTAAA
GAGAACCGAAGCGTAGTTCAAGCTTATCAGGCGCTAGCCCGCGTTCTGCAGGAAACAGCC
TCAAGTGCCGCCAGTACACTACAAACCGAAACGACGAATGCAATAGACGCGACGTACTAC
GCGAGCGACATGTACGGCCGCGCTGGCGGTTTCCTGAATTTCCTTAACACAGCTCAGGGA
AGTACGACGCAAACAGGCTACTGCCTTGCGGGGAGCGGCGAGAATCACCCCAACGGCCTA
TTCAAACCGGCCCAGTGCGGAAACAGCGAACCGTCACTAGCAGTACACACAACGGACATA
ACAAGCAGCGAGCAGACCGAAACCGGTTTCGCTGACTTCTCAACAGGTAACCACGCCGAC
AACAGCGGCAGCGGCAACAGCAAGTGTCAACTGTTTAATACGGGAAGCAGCTCAGCAAGC
GAAGTCTTCCAGGCGTCCGAAAAGGTAACCATACTTGGTGGGCTTGTATCGATAACACCC
AACTCTGCTAGCTCAACTTGGCACATAAACGACGGACAGGCAGTGGCAGCAGCCGGGATA
GCCCAGGAAACAAATTTGCTAACCAAGACATACAACAAAGTAAAGGCCCTCAACAACGCC
AGATATCCGATATACAAGGAAACTGAGCTAGAGGCAGTCAAACAGGCGGCGCAAAGTCCG
AACCTAAAGAACATACTAGCAAAGATCATAAAACAAGAAAACCCAGAAACCACATCCGCC
GACAATGTAGCGGCCACACTAATCTCGAAAACATTCGGCGATGACGGCAGCTTAATCGAC
CAGCTATTAAAAGACATGGCGAGTACAAGCGTCAAGGGTGCAAAAGACACGGCGACAGAA
GCGGTGGAAATCAGAATGCTAAACAAGCCACAAGATCTACAGGAAGTTCTTGACTTTTAT
AGCAGACAGCGTGCCAAAAGCATCATGAAGCTGACCGAGGAAATTAAACAACAATATAAA
GCAACAAAGACTGACAAACAACCACCAGAAGACAAGGAAAAAGTTTGCAATGAAGTAGGG
GACGACCAACAGAAATGTAAGGCGCTAGAAAAAGAGGGGTGTGTTTTCAACCAAACAGGA
GAAACAAATAAAAAGTGCAAATTTTCTGCTGCATTTGTGAGCTTGCTTTTTTAA
>cluster_2944
ATGGAGAAAACGTCGCACCAGCACGGATGCACTCTAGCCGCCGCAACAGCAGCCATAGTA
TTGCTAACAGCTCAACCATCCAGCGCAGACTCGAAAGCTCTGAAAGTAACAGGATTCGAA
AAACTATGCGAAACTTCAACCGCTCTAAAAGCTGTAACCAAATTTTCAGCTCACAAGATA
ATAGAGTGGCATACCACGGTAAAAACTCTGGAAGATTTAGCGGCAGATCTTAAGGCAGCA
ACGGCGCCTAGAAACGGGACACGGTCAAAGCAGACAGTAGCGCTATTGCTATGGCTACAA
AAGCAAAGCAGAGCCAACACAAACGAACTAGCAAGCCTCGCCAAAAAAGCAACGTTCGCA
GCAACCGCGTCGGCGTACGCTGCAGGCTTATTCGACCAAACAACAGAAATTTTCTACTCC
GCGACGAAAGCCAGCACCTCAAACAGCTACTGTCTAGAGCAAGAAAGCAACACCAACAAA
CTCGCAGCAGCAACAACACTCGAAGGGTGCTTGACGGCGGAAGGGGCCTTAAAGCTGCCC
ACAGAAGGAGCCGACCAAACGCCCCCAAAAGTCGACAAGAACAAAAAAGCTTACTCGGAG
GCCAATCGCCAATCGGTCCTAGGACAGGACTCCAAATGCCGGCTAACGACAACGGACAAC
ACCAACGGCGGCTATGTACACTCACACGGCAATATCGGCACTGTAACATGGGCAGGAGGT
TACCTCACATTCACAGCGGGGGACGCAACGGCAGCAGCGTGGGCTGACACGTCTGAAAAC
TACGACAAGGTGCCGCCGATGAAGGCGGCGAGCAAAGCACTGGCGGAGCTCAAGGAGATG
GCTACAGCAGGAAACGCCGACACAAAAAACGTGTTGAAGCTAGCAGAAGCCATCTCCTTG
AGCTCCGCCAGTGCTTTGCTCGCCGCCTTCATCGGCGGCACCTTGTCGTAG
>cluster_2648
ATGCGGTGCCTTTTATGCGTCCGACTAGCAGCTGTTCTCACAACAATAATCCAACAACGG
ATTTGGGCAGGTATCGCCGAAAATGACAACCAACAAGCGAGGGCAGCGCTCTGCGGGATT
GTCGCGATGGCGGGGACTAGTTCATCAATCGGGGCCACGAAAACAAACCTGGATGATGCC
CTCCAAAACATTCTGGAACTAAATATGAGTGCCGCAGACCAGACGTGGGTTGATAGATTC
CGTAAAGAACCAGGCAGCGACGAAGCAGGCGACTTCAAAGAAGACGAAACAACGCGCAAT
ACTGACTGGGAAGGACGCTGGTCCAACTGGAAAACACAAGCAGCAAAGATACTAAAATCT
CAAAACAGGGAACAGAAAATGAAAGAGCATAAGCTGAACATTCTTTCCACCGATCAACTT
GCCGTGGTGCGGCCATCCATACAGAGACTAGCCGCGGAAGCTGAGGAAATCAAACAGACG
GCGTTGGCTCTAGCACCAGACACCGATTTCATAACCGACGCCGAAGCACAAAAGACGATA
AACCAGGCAGTGTACGGCACCGAGACGGAACCGAACACCGGCACCGCCATCAATACACTG
TTCAAAAACCCGGCGACAGGACGCGGGACATCGTGCACGGCCGCCACTAACGGCAACGGC
CTAGGGACGGCGGGCGGCACCCTCGTTTGCATCTGCGCGGCCGACAGCGGCGGTGCGATG
AACGCCAACAAAGCTTTCAGCGGAACCACACCACTTAGCAGCAACTGGGCAGCTTCCACC
CACCCTACTAACAGCGCAACCGACGAAGTTCTCAAACTTTGCAACAGAAAGCAACAGACC
AAACTAACAAGCGAGGTGTTACGAAGGCGCATTGATGCAGTGACGCAGATGCAAACGAGG
GTGCCGCCCGCCGTCCCTAGGCCGTTGCCGTTAGTGGCGGCCGTGCACGATGTCCCGCGT
CCTGTCGCCGGGTTTTTGAACAGTGTATTGATGGCGGTGCCGGTGTTCGGTTCCGTCTCG
GTGCCGTACACTGCCTGGTTTATCGTCTTTTGTGCTTCGGCGTCGGTTATGAAATCGGTG
TCTGGTGCTAGAGCCAACGCCGTCTGTTTGATTTCCTCAGCTTCCGCGGCTAGTCTCTGT
ATGGATGGCCGCACCACGGCAAGTTGA
>cluster_2654
ATGAGGAACGCAGACAAGTTAGCCCTAGCAGGAAACGCAGCAGCCGCTGAAGCCGACGAC
AGCGATTCATTGGTCTACGCAGTAACAGCCGAAGCGGCGAGGACATGCGCGCTGGCTCAA
AGTCTCGAACAATCTGCTGAGCGAGTTCATGAGGAACGCAGACAAGTTAGCAGTTTAACA
TCGCGGTTTACAGCAACAGCACCCATTTCCGTCAACAAATCGTATAACAATAGGAATGAT
GGAATGTACACGGTGGCTAATGGCCGTATGGGGCAGAAACCTCAGTTATCCATTCCAAGA
GTACCAGCAAGGCCACCTGTGGGTGTTCGTGGTAAAACTCGCAATAATTTAGGAAGTTTT
GTTAGAACCCCGACCAATGGAGAAGATCCCGTTGCGTGTGTGAGTGGCCCCGCTGTGGCA
AATGTGTCGAAGGTTGGAAATAAAATATCTCCGGAAATGTGTCACATGCCATCTAGTGGG
GGCCTCTCCAGTACTTCTGTGCACCCAGCGGAAAAAGACGTAATTGAAGAAGAGTACCGA
CAACACGTGGAAGAAAGCTTAAATGACGGAGATGAGGTATCTTCTCTTGGGGGCCATCTC
GCCAAGCATGAGTTTAAGTCTGTACCAGATCATATTCGTAGGATGCTGGAAGGAGATAGA
ATAGAAGAACCGTATACAACAAAGCTTTGGGAACAGATAAATACGGACGAGGGGCGACGA
ACTAATGGCTATTACGAATGCATCCGCTGTGGTATGCCTTTGGTGTCACCTAAGCACCAA
ATACGTTTTTTCACGCGCGGTATTGCAGCGTTTTCGCTTATGCATTGGGACGGCGTGGAG
GTGCGTGTTGGAGGCGTCGCTTCTTCAAACAACAAATCGAAGAGTCGCGGCACCTCAGAG
GCACTTCAGTTGCAGGTGCGTTGTAAATGTTGCTCAGGTTTTGTTGGCATTCTTGTGCCC
GATCCAGAAGGGGAACCCCGCAATATATTTGTTGTGAACAGTTGCTGTTTGAGTTACGTG
AAGGATAAAACAACACGGTGTAAACTCAGTAAACCGTGTGGTGCTCACGGAGATGACGGT
GATGGAAGCGGAATGAAGCGATTAAATAGCCGAAACAGCAGGGCCTCTGAAGGTGACGTA
GAGATAGATTTCAAGATTTAG
>cluster_2966
ATGCCGCTAAGAGCGCTATCTTATTGTAATGCTCTTGGTTGTCCTCTTTTATGGCTCCTA
GAGCGTTTACTCCAAAGTCATTGCTCGGTGTTGCTTCGATGCTTGTGCCCGTTTCCGTCG
CTGGGAAAAAACAGCGGCACCACATGCACGCATGGAGTACTCACAGGCGGCGCAGCTGCT
TCCACAAATATCTGTGTGATAGGCGGCAAGATCACGACGGAAACGGGCACAAGCATCGAA
GCAACACCGAGCAATGACTTTGGAGTAAACGCTCTAGGAGCCATAAAAGAGGACAACCAA
GAGCATTACAATAAGATAGCGCTCTTAGCGGCATTTACAGCTATCAAGAAATGGGAAGAC
AAGCCACAAGATTTTGACATAAACAACGCCGACTCATATGCAGCCGACCCAGATTTCACT
GCAGCAGTTGGAGCAGTATTCCACGGGCTGACCAGGGAAGCCTCTTTAGGAACTGGGAAG
AGCACTATACAAGATACGATCAGGAGCGAATACGGCAAAGGAAAGGCATTCAAAGACAAA
TTTTGGGAAGAAGTCAAAAAGGTGCCACTACCCGCAACAGTTCTAGGGGAGAAAACCAAC
GGAAAATTGGAAAGCGTCACAACCATAACAGCAGCAGCAAAACTTATTTTGCAAAAAATC
GTAGATGAAAACAAAAAACCCGTCGCGAGCAAAGAAACTGATAACGAAGCTAAGCCGATC
AAAGAGGATAAAGCATCAAAAACACCAGACGAATGCAAAAAGCACACAACAAGTGAAGAT
TGTAAAAAGGAAGCTGGTTGCGAATTTGATGAGAAAAAAGAGCCAAAATGCTTTCAAAAA
GCTGAAACAGACAAGAAAGATGAAAAATCGTTTTCCACGAATTTGAGAGTTTCTGTTCTT
CAGGTATTTGCTGCGTTAGTTTTGGCTGCATTCTAA
>cluster_1163
ATGCAAAAACAGGTTTTTTACCTAACCGTAACAACGATACTCTTCAAACAGGCAACAGCG
GCACCTAAAGGAGGCAATGTCGAAGTCATGGCCAAGTTGTGCGGCGCACTAAGGCTCGGC
GACAACACGATAACATTCGAGCCACAAGAAGAAACCGGCTTCGAAGGAGAGCCAACGATG
CTGAAACTAAATATGTCGCTCGCGCCCAAAGAGTGGAGAGACAAATTCGTTACTCGAACA
GGACCAGACAAAGTCGACCCCATAGCAGTAGCGCCACCAGGGACACCTGAGGACTGGAAA
AACATGTGGCAACGCTGGGCCGCCATCGCAGCCGAGCTGAACAAACCGCACGAAGAAGAA
AAAGTACTCAAAGCGTACAACCTAGAGTCGATCACAACTGAACAAAAGGAAATGATACGA
CAGAAGGTCGCAGCATACGCCGATGCAGCATTAGACGCAATGGCAATCGCCGAAGCCAAA
CCGGCTGAAGCAGACGACAATGCACTGACAACAGAGATAAACCAAGCAATATACGGAGAA
GGTAAAGATGCAACCAAGGACCTAGACCAGAAGGCCCTAACAGGGAAGACCGGCGCTGCC
TATGGTAACAGCTGCGGCCAAAGCACGGCAGTAACCGAAAGCAAAACTCTAGCACACGCA
GTAGCTTGTGTGTGCGGAACCGCACAGGCGCTGAGCAACGAGGAACCGTGTATTCACTCC
GGAACCGGCAACGTACAATGGCAAGCAAACGACGTACCACAAAAAGAAAAGTGGGCAAAA
ATACGAGCGGCGTGCCCAAAAGTAACACCACAGCCTCTGACAGCGACCAGGATACGGAGC
GCTGTGGAAGCGGCAGCAACTGCGATCGTAACAATCGGCAACGATGCCTACATCGGGCAC
ATGGACACCAACTGCGACGGCGACAGCAATACAGCGTGTCTAAAACTCACCGACGCAGCA
AGAGGCAACAACGAACCGCTCACAAAGGTGCTATGGTTACAACAACTTGCGACGGTAGCA
GCAAAACTAGAGCAGAGACAAAAGTACAACGTGGCGCTAGTGAAGCAAAAGAACGAGATA
CAAACCATCGAAAGGCAAGTAAAAGCACTCACCAAACGGGCAATATTTCTGAAGCACGTG
GAGCCAGCTGCAATACCTGTGACTGCAAGTAGCGATAACAAAAAAATAGCAGAAGAAACA
CAAACTTTATGCAGCGCACATAACAACAACAATGCAACCTGCCCCCGAGACACATGCACT
TACGATCAAAACGAAAACAAATGCAAACCTAAATCAGGGACTACAGAGACAAAGGAAGCA
GAAGAGACACCTAATGCAGAAAGCAAAAAATGTTCCGAAAAGAAAACTGAAGGCGAGTGC
AAAAATGGTTGCAAATGGGAGGGCGAAACTTGCAAAGATTCCAGTTTTCTCGTCAATAGA
AAATTCGCCCTCAGCGTGGTTTCTGCTGCATTTGTGGCCTTGCTTTTTTAA
>cluster_1547
ATGACGTTGCTACAGCTTCACAGCGACACCTACGCCGCAGGGGCAGCAGTGCTAAACTCT
TTCGTGGCAAGCAAACGGCAGGAGCTGCAAGCAAAACTAACGGCACTCACCAAAGATGCA
CCATTAGCAGCTGCGGCCCTTGGCTACAGCGCCGGCGTAACAGACGAATTCATAAACCTC
CTAAAACAGCCAATAGCCAACGACAGGAGCAGTAACACGTGCATACACCCCAAAAGCGGC
AGCACCTTAGAGCAAAGCAGCCTAAAAGGCTGCAATCCCGACGCCTTTTCTGACACAACA
CCAGGAACTAACTATTTAACAGAATACAACGAGGCCACTTTCCCGGGCGGCACTGACCAC
TTCGAAACGGGGAAAAGCTGCAAACTTTTCAAAAACGACTTGACAGCATACCTAAACACG
GCGCCAACGGGAACGACCACGATGTCATTCGGAGGAGGAATTATAGTGCTAAGGAAAGGA
ACCGACCTAGCAGACACCGACCTCAAATCGACCAAAACAGCAGTAGGACACGTAAACAGC
GTGCTTCAAGCATTAGAAAAACTTAAGCCGCACCTACAGTCAGACCTTCCGCCGAGCCTA
GACAGCCCGAAGGCCGTACAAGCGTTTCTCGATGGCAAGGCAAAAGAGGATCTGAAGGAC
CTACTCAAACAAGCCGAAGGGAAAACAGCTGATCTGACTCCAACGGAGATAGACAATGCC
ATCGACAAGTACTTCGGAAAAAAAGATAGCGACGGCAAGCGGGGAATTACAAAGCAGCTA
GAGAAGACAGACTTCAAGATAAAGACAGAAAGCAGCACAAAACCCACGGCCCTTCTAGAC
ATGGCACTAGACGACACTATCAGACTAATAGCAGAAAAGATTGTTGAGCTGAGAAAACAA
GCAGTAACCTCAGAAAAACAAACGTGCGATACCCCAGTAAACGCAGACGGCTGCAACAAA
ATTAAAATCGAAGAAGATTGCAATGCAACCGCAGCATGTAGTTTTAATAAAACAGAAACT
GACAACAATAAGAAGTGCAAATTTAACGAAACAAAAGCAACAGCAAATGGTGTCCCTGTA
ACACAAACTCAAACTGTAGAACCTTCAACCAATCCAGAAAAGTGCAAAGGGAAAGAAGAG
AAAGACTGCAAATCCCCGAATTGTAAATGGGAGGGCGAAACTTGCAAAGATTCCTCTATT
CTAGTAAACAAGAAATTCGCCCTCAGCGTGGTTTCTGCCGCATTTGTGGCCTTGCTTTTT
TAA
>cluster_60
ATGATTTTAACGGCGATCGTTGCCATCGTCTTGGCGGCGCGACAAGGCAACGCGGCGGGG
GAGAACTCTAAGGAATTAAGAGCTATGTGCGGGCTTTATAACCTTTTGGTGAAACAAATT
CCTGACTCGACGCAAGCAAAGCACGGTGCTGCCGGCACGACGATTGCAAGCAAACTTGCG
GCAACGACGCAAAGGATTATTCGACTTAATGTAACGACGATTCCGGAAGCCATGAAGGCA
GCGCTATTAGTAGATGAGCCACCTCCAACGCCTGCGGCGTTGAAAGCACCGGGAACAGCT
ACAGCGGGGTACTTTTCGCCGCTCGAAAGCGATATCGTACAAGAAATGATCGACGCTGCG
AAACTAACAAACGGCGCCGACAGGGAAGCACTGGACTTTCGGCTCGAGTATTCTCTGCCA
CTAGCGGAGAAGCAAAGGGCGATGGCAGCAAGGCTAGTGAGGAGGCTAATGACCAAGGCA
CTGCAAATAAGGACAGAAGTACGGACACGGCTGCAAACAGCGCAGACAGCAAGGAGGCAG
GCGAGGCAAGCCGCAATTCGTGCCCTGTTCGATAAGGAAGCAGTTGCAGCGGCAACAACC
AACGACAGCAACCCCGACAAGGAGCTAACTTTTACACCGACGGCAGCAGCATTTCCGTGG
AGCGGCGCCAACGACAGAGATACGGCGTGCGCAAAACCAAACGGTGACACCCAAGGGCCG
GGAAGGGCACTGGCAGCTGACATGGTATGCCTTTGCACACACAAGAACGCAGCCGAGGCA
CAGTACTGCGACGCAACCGAGGGCATAACGGCGGACTTAAGTACCAACACCAACGGTGGA
GAAGCAATTCTGAAGGCTTGGAAAACAATAACGACAATCTGCAAAAATCAAGACAAGAGG
GCACCGACAAAGCTGACACCGGCACAGCTGGCAGGAGCAATAGCAGAATTCAAAGGCAAT
ATGGGTAAAAACGAACATTACCAAGCTGCGTACAGCGGGACGACGGGAATGGCAGCAAAC
AGGCTCTTTCACTACGGGGGCTTTGCAATGTCAGGAAACACAGCGCCAACATGCCAGAGC
GGCGACAACAACGGCCTGACAACGGCGGGCAAGGGAGTCTGTATCAGCTACGAGGACATT
TTAGGCAAAGGCAAGGAGATACCATGGGTCACAGAAATAACAGCAGTAGCGGCCAAAATT
GAAAGCGCCGACAAAGAAGCAGCCATCGCAGAAACGGAGATGGCAAAACTAGCAGCGATT
GAAGCGCAAATGGAAGCAATTCTAATCCAAACAGCAGCAACACAAGCACCAGGAGAAGCT
GACCGAAGCGCCAAACAGAAACCGACCGCTACCGAACAGAATAAATGCGCCGAATTCATC
AACAATGAAACGGAATGCACAAAAAACGACTGCGATTATGATGCTGAAAATAAAAAATGC
AAACCCAAACCAGGCACAGGATCAGGAGAGACACCAAAAGAGGGAGCAGCTTCAACTGGG
TGTGCAAAACACGGAACTGATAAGAATGCTTGCCTAGCTGAAAAAAAAGATGATAAACCT
GTTTGCGCATTTAGAACGGGAAAAGATGGTGAACCAGAACCCACAAAAGAAATGTGTCGC
TCTTCTAGCTTTCTCCTAAACAAACAATTCGCCCTCAGCGTAGTTTCTGCTGCATTTGCA
GCCTTGCTTTTTTAA
>cluster_31
ATGGCTTCTAAGTATTCGCTGGGGCAACCTAGTTGTTCGATGCTTTTCGCTGCCGTGACC
GTAGAGCTTGATCCAAGGCAGTATCCGCTAGTGCCTCCTTGCGAAATTTACAGTTTCTGT
ACTATATTGCAAGATATTAAGCGTGCAGCTAAGGTCAAATCAAATCATCTAGACACAGAC
TACTTGACGCACTCTGGAAAATCAAGCACGAAAGGCAACAAAACAAGGAGCAAACCCATG
AAATCGGATAGACAGCGTTTATTTCACTCAACCCTGGCCGCCATAACTTTATTAGCGAAC
GCAGCCGACAAGGCAACGGCGCTAGCCGCAGGCGAAAACGCACACCTTTTCCTGAAGCTC
TGCGGCCTCGTCAACTTAGCCGAACGACCGCAGCCTCAGCAGCTCTCTAGCGAAACTGCA
AAAGCAGCTTATCTCTCAATTGTCAAGCTAAACAGTTCCGTCGGTAACCAACACTGGCAA
CAAGTCCTGAAAGGGTACAACGAAGCCGCCAAGGCGCCAAATGCACCCGAACAGCAGGCA
ACACCACACGAAGCAACTGATCCTCGACAGGAATACTGGAAAGAAGCCGCAAAACAAGTG
CCAGGGGAAAACGAACGGCAAGCTATTTTAGGCGAAGCTCACATAAAACCCCCAACAGAA
CAGATGTTAGCCGCATACAGAAAACTGCTGCGGCCAATAGCAGAAGACGCGTTCTTAACA
TACAAAGCAGTCTTAGCACTAACGAGCGGCCCGGACAATCAAGCAGCAGCGACAGCAACA
GAGGCTCTAAAACGCGCCGCCTATGGCAGAGCAGATTTCACGGAAACAAACAAACAAATC
AAAGACGCCAACCCAGACAGCTCATCACTCACTACCAGGCAGCTGCTATGCGGCGCAGCG
ACAACGAGCGCCAAAGTGACGACAGTAGCACAAGCCATTCTATGCATATGCGCATACGAC
AGTGGAAGCACAAAATGGTGCGAAGACACGCAATCGACGACGCCCTTGAACGTAGCAACC
AATGCCCACACACTAATGGGAAACCTGTTAAGCCTGTGCCCACAAACCGCTAACCACGCA
GAACAACCGTCAGCAATGGAAGTAGCCTCAAAGCTAGCGGGAGTAACGGCCGAATTCAAA
TCTGCAGCAAAAGACATCTACATGGGACATTTCACGCAGACAGGCTGCGACGGTACAACA
GGCAACGGAGTGTGTGTAATGTACAAAGCCGACACGCAAGCGGACCAAAGCAAAGTTAAC
GGAATACAATGGATCAAGGAGCTACACCAAGCTGCCACAAAGCTACGGCAACATGAAGCG
GCGCAACACCAGCTAAAATGGCTAGAAGACCGGCTGGAACTAACGCGCAAGCGAGCATAC
AGCCTGATGCCACTAGTACAAGCCGAAATCGCCGAACTAAGTGAAGTAACTCGGGCAGAA
AATAAAGCAACAAACCATGGACAACAAGCGGAGGACAGCAAGTGTAGTGACGGAAAGAAT
AGAAGTGCAACGGAATGCCAAACTCTTGATTGCGATCATGATACAGCATCCAATAAATGC
ACACCTAAAAAGACAGGAGCAGCAAGCACAGCAGCAGCAGCAACAGGAGAAAAGAAAGAC
GGGGATAATACTGGCAAACCTGTGTGCAGCAGCTTTATAAACCAGACAGCGTGTAACAAC
GGACAGAATTGCAAATGGGAAAATAATACTTGCAAAGATTCCAGTTTTCTCGTCAATAGA
AAATTCGCCCTCAGCGTGGTTTCTGCTGCATTTGTGGCCTTGCTTTTTTAA
>cluster_86
ATGACGAAACAGTGCCTATTTCTCGTGTTATTAGTAACTTCGCAGGCCCTCACAGCGCAC
GGCGACAAAGAAGGCTTCAGCGCAGCGGCGTGGCAAGGCATGTGCCTTGTTGCCAAAACC
TTCGAAAAGGGCCCCGGCCGGGCGCGGCACATATTGGAGGCATTAGCTCAAGGGTTGGCG
GCAGCAACTGAAGCAGAGCTCAAGACGCAAATTTCCTCCGCCAAGGAACAGCCAAGCAAA
AAAAAGACCGCAATGAGCGCGGTAGCAAAGGTAATAAGCGGGATGCGCAAAACCTGCTTA
GCAAAACTGCAGGCAACAGTACAGAAAGCTCTAGCAGGAGCGGCCAGCGCAGCTGAAATG
AAAGGCAGGATTCATGAATTTGTCACCCTTTTGCAGAAGGCACAAACGACCTCGGCGACA
AGCGGCTACTGCCTGGCAACAACCGGACCGGCGCATGCGGCCGGAGCAGTCGCAGCCTAT
GGCTGCGGCAAGGAGCAAATACCAACAGACGCAATAGAAAACCCAATCAGCCCACAGGAA
CTCACAGACGAAGGCATAAACCACGGAGCAACCAGCACGATCGAAGGCAAAACCAACGGC
GGAACCGCCTGCCTGCTCACAGCCGATGCCAACGACGCTAATACCGCGTTTTTCCAAAAC
AACGCTCAAGTTGAGCTACTAGGTGGCCTGCTGGCGATCACACCTGGCTCTGCCGGCAAA
AGCAACACCGTAGCAGACACCAAGAAGCTACGAACCGACGGAAATCTAGCCGCAACCAAA
CCGCTGCACAAAAGCTACGATGCACTGCGCAAAATAAACAGCGAGGACACTTCAATGTGC
CCGACAACCGTGGAGACGGTCATCAAAACAGCAGCGACACCAGCCAAGTTAAAGGAAGCG
CTTAAGACACTGCATAAAAACACAAAGCGGGACGAAACAGCACAGCTACCTGAGAGCGAA
CAAGAAGCCCTTGTCGCCACACTTCTCGGCAGCGACGGCAAACAACTGCAGGCATTGATT
GATAACATCCAGGCCACAGCCGTCATAAACAAAGCCAACCCTAAAAATGAAGACAAGACA
TTAAAAACCATTCAAGACACAGAAGAGCTCGCAGAAATTTTGGAGTATTATAGAGAAAAA
GCAGCTATCACAGCAGCGGCAGAGATCACAAGGCTACAGGCCGTTGCCACAAAAAGCAAC
CAAGGGGCAGGAACAGACATTTGCAGTAAAATAGCAGATAAAAATGAGTGCAACAGCAAG
CATTTTTGCAGTTATAATGAAAGCGCAGAAGAGGCTGAGAAAAAGTGCAAATTTAATTTG
ACAAAAGCTGAAAAAAAGGGATTCCCTGTAACACAAACTAAAACTGGAGAAACCGAAACG
ACAACAGAAAAGTGCACAGGGAAATTGGAAGATGCCTGCAAGAAGGTTACTGGTTGCAAT
TGGGATGGAAAAGAGTGCAAAGATTCCTCTATTCTAGTAAACAAGCAATTTGCCCTCAGT
GTGGTTTCTGCTGCATTTGTGGCCTTGCTTTTTTAA
>cluster_27
ATGCGGACCAGAACAACAATGACGAGCGGTGCGCCTGCACGGCGCATGACTTCTCAGGGT
CATGTAACTGCTTGCGTATCCAATAATAATGACTCTATGGCTGCAAAGCTGAGGAGGTGC
CCCAGTTGTCAGTGCTACGGTTGTAGCGCCTTCACTGACCGATTGATTTTTTGTGTGGGA
GAATGCAGGAATTGTGGCGAGGAAGTTGATCTTCATGATCTTGCAGCTCACGAGGCGCAG
TGCATGGGACTAGGAGCGGTTGAGGGCACTCTTATCATCTGTGCGAAATGTTGTCGGGGG
CTGAAACCAGGCAACATCCCCACCACTTCCGAAACCAATCACGACAAGGAACAAAAAGAG
AAAAACGTTCTATCTTTTTCCAAGGGGAAATGCTGCAAGGGACCGTATACACATCAAACC
CATGCTGTATGCAGAGGGGAATGCAGAAAGAAGAATGACGGGAGCAACGTATCTTCCGTT
CGCTGTGGGGGCTCCTGCAATGGTCATCGCAAAGAAGGGCCCTGTGCTGTTTGTTGCGAC
ACGCTTCCACACGTTACCCAACGTGAGGAAGGCCATGTCCACTGCAAGGGTCATGTGTTT
GAGTGTACCACATGCGGACAGGTGTTTATGACTGCTGTCGAGTACGCCATGCATCTTTGT
TGCGGTCGCACAGATCCTGAGCCAAAGTCTTCTACCTGTGGGCTATCGGAAGATACTGTA
AAGGATCGTGGAGGTTGTTCTTACCCCACATGGGAGACTTCGTGTCTCAGTGTTTCGCCA
TTAAAAGGTCCTGCCCCTCATACGCCAGTTGCCACGAGGCCGCAATCCGCCACTACCACC
TCGTTGCCATCATATGCTGAATGCCCATCGCCGTCCCTAAGTTTACTGCGAGCGGCGGCT
GTCAAGCCTCCCAGCCGTTTCTTTGAGAAATCATCTGGTGCGAGCAGTGGTGTTCTTGGA
GGTAACCAAGCAAAGAAGTCCAAATCCCGACCCCGTGGCGATCCCTCCACTGAGACAAGG
GATGATTTGGGCAGGCGTCAACCGAATAAAGGAATACATGCGGCCGAGGGAACAGCCAGT
TCCAACTTCAGGGCGTCTGGGCGTGCAGAAAGTGTACCGCGAAACCGAGTGTCAGAAGAA
GGTGGTTGTAGCACAGGCCTAGTTGGACGCAATAATGTTTGGAGGCCACTGCCTCTATTT
GCGGGAGACGGCGGGAGGAGAATGGGACCGTCGCGAATGTCGTCGGCTGCTGGGAGTTTA
AGGAGCTCTGTGATGGATTCTCGTGAGCGTGATGGAGAGCATGGAGCAACAATTTGGAGA
ACCAGGGAGGCACAACCGGATATATTTTAA
>cluster_1031
ATGTCGAATCACGGCCGCCTGGCGCTCTTACTCGCAGCAATATCAACCTTAGCACCCAGC
ACGTCCGACGCAACGACAGGCAACGCCATTAAACCAGACTACTGGAAAGCTCTTTGCAAG
CTTGGCAGGGACGGCGCTAAAATAGCCAACATCGGACTCAAAAGCATAAAACAGCCGGCA
CTAGCAGCTCAAACAGACTTGCAAGCAATGCTGAGGGCACAGGTTTTCGCCGAAGCAAAC
AACACTGAAACAGGGACGCAGGCAAGCCGGACAACACTGGTATTTTTGGCGACAGAGCTG
ACAAGAAATCTAGCTTACTACACAGGGCCACAGGTAAACGAAGACGTGACGAGGGCACGT
GACGGAGGAAGATTAGAAGGAGCAATCAACGAATTCATAGCAACACATGCGAACGGCGCA
TTTGCCACCAAAGGCTGCCTTTCCCAAAAGGGCAGCGACACCGACGTGATAACAGGCTTC
ACGGCAGCAAAAGCGGCCGAACCAGCCTGCGAGGTCCAGTGGACGCAGGCGACCCCCGAA
AACACGGAAACCGATATACTCGACACAAGCAGCCTAAAAGCGCCCTTTAACGACGCTGTG
GCTCACGGAGCGTTTGCAGCGGGCGGGGACACAAAGTGCGACATTAACAGCGACCATACA
AACTTCAAACTAAACGACGGGAACACAGGCGGCTCGGTAAGCGGGCACGTCCCAAGTTTC
GCGGCAGGGCTAATAGACCTCGAAACAAGTAATGGACTGCACGTAACAGATTTAAAAGCG
GCGGTCGCCGGTGGGAAAAAACCATACCTCAAGGCCGCAATCGAAGCAAAAGCTGCGGGA
GTACGACAGATAACCGCAGGATCGACTAAAGCGCCGATAACGGCCCTTAACGACGAGAAC
TTCAAACAAGCGGCCCGAATTGCAATACTGAAAAAAAAACCGACGGCCACAGAAGGCGAC
CAGCCGCTGAACCAGGCAATCCAGGCGGCGTACGGGGGGGAAGCCAACAGTAACAAACCA
GTGACGAGCGACATCAACGCGATGAACATCGAGGGAATCCTCCCAGACAAACCTGGCATA
AAAACCCTAGGCCAAGTATCTGACGTAACCGACCTACTGCGTTTGTACTTCTACTACTCG
GACTTGAAAAAGCAGAAACTACTAACAGCTGAAAAAAAACTTCAAGAACTAGAAACCAAG
ACGAGTACAAAATCAGCAGCAGAAAAGGAAAAAGAATGCAATACCAAAGGCAAGGACAAA
CAAGATGAGTGTGAAAAACTCAAGGAAAAGGGGTGTGTTTTTAACAAAGACGGCAACGAT
GGTGAAAAGTGCACATTGAGTGAGGAAGGCAAGAAGGAAGCAGAAAAAGCAGCAAAACAA
GAAACAGGAGGAAAAGATAGTAAAACAAACACCACAGGAAGCAATTCCTTTGTGATTAAC
AAGGCCCCTCTTTTGCTTGCATTTTTGCTTTTTTAA
>cluster_2692
ATGAAGCAATTGACCTTCATAGCCGATTCGGCACTAGGCGTTGCTGAAAAAGCTGCCCAA
GCCATACAAGGAACCGACAAGGCCGCAATAGACGTGCACCTGAACAAAGCGCTCTACGGT
TCTGCCGGCAAAGCAGCAACACTAACGTTTTCGGGGAAACCCCGAAAGCAGCTGTGCGGC
AACGACGCCAACACAGCCGGGGAGCAAGCCGGCAAGGCGCTCCTATCAGATTTGCTCTGC
GTCTGTGCCGGCGCAACAACCGACGGAACGGGCGGAAAAACGTGCTACGGAGGGTGTGAC
GCCGCCCCGAACAACGGCAACTGGGTTGTAACAAACGCAGGCAAAGAAAGAGCGCTGGCC
ATAGCAAACAAATGCTCAGAGGCGCTAAAAACACAGGACAAAAGCACAGAGGTTCTCAAT
GCACGGTTAGCCACTTTCTACAAGGCCGTAAACAACGCCAAAGGCAGCGGCCAGGAAGTC
AAACATGCCTTGGGGACGCCAGAAGGGGACGGCAGCGGCGGCTGTACAGGCGAAGGCGTA
AGCGGCAGCCACACGGGGAGCTGCGTAAAGTACAACGATGGCAGTATCATCAGCGGCACG
CCGCCAATTAAATGGCAAGTAAATCTGCGAAATGCCGCAGATGCGTACGACAAGCGCCAC
ACAGCAGAAATCAAGCTGGCCGCACTAGAAGCAGAAATAAGCTTGTTAAACGCCACGGCA
ACAGCATTGCTATGGGCACCAAAAGCCTTCGCAGCACAAACCAATGGATCAAACCAACAG
CAAACTACAACGCCGTCTGAAAAAGCAAAGGAGTGTGAAGCAATAGAAACAGATACAAAC
TGCGATTCCAAGGATTTCTGTACTTTTCAAAAAGAGAGCACAGAAGAGAAAAAGTGCAAA
TATAATGCAACAAAAGCTACAAAAACTGAAGTTTATTTGCCACAAACTCAAACGGGAGTA
GGAACTGAAACAAAAACAAAGAAATGCAAAGGGAAACTAGAACCAGAGAAAGAATGCAAA
TCTCCGGATTGTAAGTGGGAGGGAAAAGAGTGCAAAGATTCCTCTATTCTAGTAACCAAG
AAATTCGCCCTCAGTGTGGTTTCTGCTGCATTTGTGGCCTTGCTTTTTTAA
>cluster_1378
ATGACATCAATATCAGCATCAACCTCTACACTAGCAATAACCCTTTTCATTGTGAGCTCA
GCTGTCCATGCACAAAAAGGTGTCAAACACAACGCATGCGCCAACGAATGCCAGTGCAAG
GCACGTCTTCAGACTCGGCTACAGTACTATAGAGACATAGTTCAACGAGGCCAGCAACGC
CAAGAAGGCAACGTTCTAAGGTTCGCCAAGGTTGTGCTAGGATTAATCCGAGGAGATGCC
ATGCTGAAAAAAAGACTCATACCGGTAGTAGCAGCGGCGGGAGCGCAAATCCATGCATGC
CAGGCAGCATTAACAAAGCTGCAACCTCTACTAAATGCCGCGGAGTTCAAAGTAGCAGCA
GCAGCAGCTTTGTACGAAGCGACACACAGACTGAAATCGGGAGCGGGGGAACTGAAAATA
ACACTAGGCGGCGGTGGCCCGACGATAAATAACGCAGGAGCACTGACAACTGCCACACTC
GGCAAACTAGGCGACGGCCAATGCGGACCAGCAGCCGAAGTCGACAGCCAAGTGCAGGTA
ACAGCGATCAGCGAAAAAGAGGAACCGGAACCGACAAAAAAGACAACCGCCGCCCACATA
ACAGCGCAATGCGGCGATGATGGCCTCCCTGGCAGCAATTCATGCCACGACACCAACCTA
AAGGCGACGAGCGTGCTCCTATTCAAGCTTACTTACGACAGCACGAGCGCAAATGAAAGG
ACCTCATGGCTGAGTAACACAAGGCAGGAGAAAACGATCTCCACATCACCAGCGGATTTG
CTGAAAGATGCGCACACCGCAGCACACAATGCTCTCAACGCACTCAGAGACAGCACAGAA
CTGATGGCCTGTGAGGCGGACCTAAACAACTACGACACGAGCGCAGCAGATGCCAACTTT
AACCTACTGGTGACGAAAACAATTGGCGGTAATCCGACAGCGGAACACGGACAAGAAGCA
AAGGGAACCGAACTACAGAACCTAATAACAGAAGGTTACGGGGCACAAGGAGCGCAGTTC
CAGAAACAAGTGTGGACAGCCCTTGACCAAACAACCGCTTATGCCATCAAGGGCAAAACA
GAAACACAAACACCAATAGGCCAGCTAGCAGACCTCTTGCAGATCAGCCAAGCAACAGCT
CTGGAAATTGTTCACAATCTTGCCTCCGACGAAAAGCCAACAACTTCGGAAAAAAAACTG
AAAAAGAAGAATGCAGCACCAAAGCAGGAGATGCCTGTAAGGGTGATTGCGTTATGGTAG
>cluster_2910
ATGACAACACAAACGCAAAGACAATATACACTAAACCGGCGAAAATTCGCAGCAATCTTC
ATTGTCCTCGCCGCAAAGACGGCGAGCCTGGGGTGTGCAGACGGTACAATCAGCGCCGCG
GTGACGGACTTCTGTACAGCAGAGCTGTACTTTAGGACAATAGGTGACACACTTTATAGC
TGGGTCGACGCCGCCAACCGAAAGATCAGCGGCCTTGAAGCTGAGAGCAGGCTGCTGCAG
GTAGCAGCAGCAGCAGCTTCAAACCCCATAGCTCAGGCGAGGTACAGCCTGCTGCACACC
ATCGCCACACAGCGTGCCGAGGCTGCAAAAGACAACCAGCAGCAGTTGTCAAAAGCAACA
GCGGACGCTAAAGCACTGCTCAGTAGACGGCTAGGCGAGACAGCGACGACATTTAAAGCT
AACACGGAACTGTCTACGCTGAAAACGTTCACGTCGACGGCGACGGCACCGGCCGCGCTA
ACTACATTGACCAGCACACCTTCGAACCTAAACTGCTATGTGACACCGGTCAGTACACCA
GAGACTGCTGTAAAATGCGCCACGGCCGACGAAACAAAGAAAACAATAAAAAAGATAGAG
CAGCACCTCGAAAAGGCGACGTCGATAAAAATAGGGGGCTCTGGCATAGGCAGGCTAGTA
ATTCCAACGTTCAAACTAACAGCCAAAGGCACAATCAACACTGGAGCAAACGCAAAGGCA
CTGACGGCGCAGGACGGCTGCGAGGTAAAACGGCGGAGGACCAAACGCGAACTACGAAGG
CTCGACAGATGCGATCAAGGTGGAGAAAGCACAATCGCCATACAAGTTCACATTAGACGA
CGTCAGCTTCGGCAGCGAAAAGAAGGGGCCAGAAGCTCAAACACCCAACACAATACCACT
GCTGACAACAGACGAACAGGTAGCAGCGGCGGTGGACGCCGCGCGAAAACAAAAGCAAAC
TTTGCCCAAGGAACTTAA
>cluster_1752
ATGCGAATCATCCGCCCGAATCACGTTATAACAGAGGTAGCAGCCACTTTACTCTTTTGC
GTGATAGTGACAAAAGCGGTCCATGCAGAAGAACCGGAAACAAAAGCAAATCAAGCAGTG
AAATCTTTTTGCACAGCTCGGGTTTATTTTCAAGAAATATCCGCGGAGATCACGACTTGG
CAGAAAACTGCAGTACAGCGAATGACAGAGTTACAGAAGGAACGAAACCAGGCTGTACTG
GCTGCGCAAGCCCTGGCACATACGGCGAGAGGACCGGCATACGCACTGATAGCCGCTGAG
GCGTCGAAACGACTCTCGGAAGCGGCAACGATTGTCGCAAACCTAGCAGACGCCGCCAGC
AATGCCCTAACCACTATAGGAAGACGACACGGTGAGATATCTGCAGTACACAAAACAGCA
ACAGAGGCAAACAAGCAGATGGCGTCAACCCACCAAGCGACAACGCAAGCGACAGCAGGA
GCCGTGGTAGGAAACAGCGGCAACGTACTGCGGTGTACAGTAACAACGATGTTCACGCCG
GCACACACGGCCGACTGCAGCGGCGAAGCAGGGGACATGGCTGCGGCGCGAACGATCAGG
CAACACCTCGCCGACGCAAAAAACCTCAAACTAAGCAAAGCAAGTGAACTAGGAATAAAA
ACCTCCACAATAAAAGTTGATGCAGTCGGTGCCATATCAGACGGCGCAAGCCCCAAAAGC
TCGGGGGACAGCAAGGCATGCGAACAAAACAGCGGAGGGCCAACAGCACAAGCAACAAGT
GTAACAGCCGGCGTAGGACTGGTTTCAATAAAACCGACTGAGCCAAACCTCCACGGCGAA
CTGGACATAAACCAGCTGACAACAGGGGCCAACGCGGCGCTAACACCTCAGGATCCAACA
GCAACAAACCTACTGACAACAGACGTCGAATTAGCCCACGCCATAAAAAACGTAAGAACA
GCCAACAAGCAGCTACCCAGCACACTAAGCGACACAACCATCGCCGACCTGGCCAGGACA
AAAGAAGCGCAACTACTAGCAGCGTGGCTAAAAGACCCGACGGCAGGCAAACTCAAACTA
GAAGCAGACAATGATAAAGTAGCTCAGGCAATATTCGGCCATAAAGACGGTAGTATAAAG
GAAAATTTTTTAGACACTCTAGGCAAAGAAACGGTCACAATCCCAACTGAAAGCGACCCA
ATAAAAGGAAATATTCAAGAAATTGCAGAGGGGGGAAACTTTGGCGCGGCCATGTCTTAT
TTTTATGCCAAAAACCAGAAAAATGCGGCAACAGCATTAGAAAGAGAGAAAACAAAAGGA
GAAAGCAAAACAGATGCAGCAGACAAAACAGGAGATAAGAAAGACGGGGATAATAAAACA
AGCGAACACACCACAGCAAGCAATTCTTTTGTCATTAAAACTTCCCCTCTTTTGCTTGCA
GTTTTGCTGTTATAA
>cluster_1920
ATGAGCTCACACTGGCGTGTTTACGCCATTTCCGGCTTGCTTGCGGCACTACAGCAAGTC
TTAAATGTAGAGGCTGACGCACACAGCAATGCAAAAAACTTAGCAGATCTGAATTTTCTA
TGCAGGATAATAGCGCTTGCAGATGCGGACAGCTCTCATCTAGCGAACTCAGAGCTTACA
GTTGATTCTGTCTCCGAACTCATGAAGCTGAACATGACACTCAGTAGCGAGGACTGGCGG
AACAAGTTCCCAAAGCCTGCTACACCACCAGAACAGCCGCCGGCTTATTGCAAAGGATCA
ACAGAAATGGACACATGCAAACTCCAGTATGCGAAGTGGGAGCAAGCAGCACGTAAAAGC
GAAGACAAAAACAACTTACCGGCCAAAATTGTGTACCCAGCAAAGAGAATAAATTCCATT
CAAGGGCGGACGGCGCGGTTTCTGATACAAGCAGCACTGGAGCGCGCAATAGCAATAGAA
GAAAACTACAACAACGACGCGAAACAAATCATAGCAAAATTCGACGAAAAAATACAGAAG
AAACTGGAACAAGCGATATACGGGCAGCCTAAGACTGGAAAAGCGCCAACTAATATCTGC
GCAGCGCCGACGGACACAAACAGAGAAAAAAGCTGTACGGTAAAGCAGACGGCGGCAACG
GTATGTGGAACTGCTATTTGTTTGTGCGCAAAGGATTCAACCCAGGGCGGGCAAGTATGC
GGGGCAGCAACCCACGGCGGCAATGTCAACTTCGGAGGCCCCAGTGTAGCAGCAGGCTAT
CAAAGCATTCACACCAAATGCGGCCAATCTCCAAAGACGGCGCTGACCAGCAGTTACATT
GAATCGCTAGTAGCCGCCTTCTACGCAAGACTGAAAACAAAAGAGGGAAACGGCAAAGCG
GTGGTCTACCTCGGAACGGCACCAAACAATCAAGACTGCCGAGCAGAAGACAACCAAGCC
TGCGTCGACTTCACTGACCTCTCAGAAGCCTCAGCCAGCTCAGCGGTTCCAGCGACATAC
TGGCCGTCGCAACTACTGCAAGTAGCTCAAGACCTTAGACAAGTAGAAAGGGCACTTGAC
GCAAAAAAAAACAGGCCGAAGATCAGCTAG
>cluster_1405
ATGTTTAAAACCAAAAGCAGCAGGAGCCTAGGAGCCTACACCTTCCTGACGTTAATAACG
GTAATAGCTGTGTCCGGAGAAGAAACGCCGGAACAAATTAGCAAAAACGCTTGCGGCACA
GCGTCATTACTACGGATAGTAACGGAAACTGTTAAAAGAGGAGTTTTATCGGCTGTGAAG
CCAAACGAAGAGCTGAACAAAAGAATAGCACAGGCAACCGCCGCAGCGCTGAACCCGACT
CGAAAGGATCTTGCAAAGGCTGCCCGCGCATTACTGCCGGTTCTGGCGAAGAAAGAAGCA
GAAGCGCACGAAAGGGCAGCATCAATAACGATTCAAGGGATCCCAGGCCTGATAAGCGCT
GCCAATTTCAGCGGACAACAGCAGACTGTGGCGTCCCTGACGACAGCAGAAGTAGCAGAC
GGCACTACAGGACAAAACAGCGTGGACCTCGCAGCAAGCGGGGCAGCCAACATCAAATTT
AACTTAAAACAACCCAACGGCCTCGCTGAATGCGCTGGCGAAATAAACAAAGCAAAGGAC
CAGCACGATAAGTGGGCTGCGGTGTCAGGAATAAAAAAGTACAACATCCATACGGTGGCG
GCACTAGCAAGCGGCTCAACCAACAGGTTCCCAGCATTAGGCAAAGGAAATGCCGGCAAC
AACGCCTGCGAAGTAAATGGTATCAGCAGCAAACCTATGGCCGCGCCCACCAACCAGATC
TGCATAGCCGGAGGCCCGGTGTTCACCACAAACAAACTACAACTAGACGCCGGCACCTCA
GGTGACTACGGCCGGGCGGCAATCAAAGATTACAAGGAAACCGAACCCAACCATTACGTC
AAACAGGCGGCACTGGAAATCAAAGAAGCCCTCAACGCAGTGGCGGCAGCAGAAACCGCA
TTTGATCCGAACGACCTAGGCAAATTCACAGACGACAACGATTTCATAGCGGCGGTGGGC
GAGATCTACGGCAATTTACCGCGGGACAAAGCAACCGGCGAAGCAAAAAATACAGTATCC
AACCTTATCACAGAACATTTTGGCAAACGAGAAAACTTTAAAACAAAGATTTGGGAAGAA
ATAGAAAAGCTGAAAGTGCCGCAAACAGTCCTCGGTGCTAAACAGGAGATGACGCTAAAG
GACGTTGACGACATAGGATTAGCTACGCGAATAATGGTCCAACACATTACCGACAGCTTC
CAGAAGTCAGCATCTCAAGCAGAAAAACAGCCGGATACCACAGAAGCCAAACCAGAAAAA
GCAGAAGAGCCACCCAAAACACCAGACGAATGCAAAAAGCACACAACAAGTGAAGATTGT
AAAAAGGAAGCTGGTTGCGAATTTGATGAGAAAAAAGAGCCAAAATGCTTTCAAAAAGCT
GAAACAGACAAGAAAGATGAAAAATCGTTTTCCACGAATTTGAGAGTTTCTGTTCTTCAG
GTATTTGCTGCGTTAGTTTTGGCTGCATTCTAA
>cluster_1921
ATGATGATTAGGCTGCTAACAGCAGCTGCGTTTTTGTTGCATGTCGGAACACGCGGCGGA
CATGGCGCCGTAGCTGACGGTGACTCCTATGCAGACTTTGCTGCACTATGCAATCTGATA
ACACTGGCACAAACACCAGTAGCACCACAAACAGACAAATCCGAAGCTTTGGAGTTGCTA
AAAACGATCAAAGCGATAAATATATCAGTTGCGACCGCAGACATAAGGCAGGCACTAACA
CAAGCCCAAAATAAAAAATGGGAACAACTATCCCAAGAACAAACGAAAGACAAGGAAGGC
TGGAAAACTTCATGGAACGATTGGGCAGAAGCCAAAATCTTTGCGGAGTCTGGAGCAGAC
AAAGCAGCTTACGCAGAGTGGACCACAGCACCCTTGTCGAAAGCGACGAGACACAAAATA
GTGTACCTCGCGGCACAAGCCGTAAAGACAGCACAAAGCCTGCCGCAACTTCAGGCCAAG
TTAACAATGGCCGGAGCACAGGAAGCAGCGCAGAAAGCGTTACTTGGCGACAACAAGGCC
ACGAACGTGTTAAAACCGGCCAGCACCGACAGGGTCACAGCATGCGGCAAGGCATCCGAC
GGCGAGACAGCCGATGGGGGAGAGTCAGCAGGAAAAGCGCTCCTGCTAGACCTTCTTTGC
CTTTGTGGCGGACATAGCAGCGACACAAGCGTCGGGAAAGCCTGTTGCAAAAAATGCAAC
AACGGCGGCAACAGCAACGCCTGGGACCTGAATAGCGACGGCAAGACTCGCGCAGAATTC
ATAGCAAGTAACTGTCCACAAGCAACAGGACACAAAAAAATATCACAACGCGCAGTAGAG
CAGGCATGGAGGCATTTTCTAACGCGAACAGCAATTGCGAAAGGCAGCGGTGGCGCGTAC
AGAAACGCCCTGGGAGTGTTGGAAGGAACGGGCGCCACAGGCTGCAGCGGCTACAAAGAC
ACAAACGGCGGGCCTTGCGTGCAGTACAGCGACGCAGCTGTGGTAACAGGAAACAAAGCG
CCTGAATGGCTAGAAAACCTACGAAAAGCGGCACAAGCCTGGGACGACGCAGAAGCCGCA
GTCAACGAAATCAAGGCAATCGAAAACAAATTACAAGCCATAAACAACACCCTGGGTTCG
CTGCTCTGGCAAGATGGCGACGGCCACAATAGGCAGTCGACAGCAACGGGCCCGATTAAG
GTGGGAAGCGACACAGACTGCAATAACCACCAGACAAACAAAACCTGCACAGAAAAAGGT
TGCAAATGGGATAACAAAAATCAGAGCGAAGGGGATTTCTGCAAACCTAAAGAGCCAAAA
GGACAGACAGACACAGCAGCAGGAACAGGAGAGGGAGCTACAGGAACCACTACAAACAGC
ACAGGAAGCAGTTCTTTAGTCATTAAAACCTCCCCTCTTTTGCTAGCGTTTTTGCTTTTT
TAA
>cluster_1989
ATGATGATTAGGCTGCTAACAGCAGCTGCGTTTTTGTTGCATGTGGCAACCCGCGGTGTT
CACGGCGCCGTAGCTGACGGTGATTCCTATGCAGACTTTGCTGCGCTATGCAATCTGATC
ACGCTGGCGCAAACACCAGTAGCACCACAAGCAGACAAATCCGAAGCTTTGGAGTTGCTA
AAAACGATCAAAGCGATAAATATATCAGTTGCGACCGCAGACATAAGGCAGGCACTAACA
CAAGCCCAAAATAAAAAATGGGAACAACTATCCCAAGAACAAACGAAAGACAAGGAAGGC
TGGAAAACTTCATGGAACGATTGGGCAGAAGCCAAAATCTTTGCGGAGTCTGGAGCAGAC
AAAGCAGCTTACGCAGAGTGGACCACAGCACCCTTGTCGAAAGCGACGAGACACAAAATA
GTGTACCTCGCGGCACAAGCCGTAAAGACAGCACAAAGCCTGCCGCAACTTCAGGCCAAG
TTAACAATGGCCGGAGCACAGGAAGCAGCGCAGAAAGCGTTACTTGGCGACAACAAGGCC
ACGAACGTGTTAAAACCGGCCAGCACCGACAGGGTCACAGCATGCGGCAAGGCATCCGAC
GGCGAGACAGCCGATGGGGGAGAGTCAGCAGGAAAAGCGCTCCTGCTAGACCTTCTTTGC
CTTTGTGGCGGACATAGCAGCGACACAAGCGTCGGGAAAGCTTGCTGCAAAAATTGCAAC
GCCCTCGGCAACAACGATGGATGGGACCTGAATAGCGACGGCAAGACTCGCGCAGAATTC
ATAGCAAGCAACTGTCCCAAGGCTCCAGGCCACACGAGAGTATCAACTCAAGCAGTGCAA
CAGGCATGGCACCGGTTTCTGGCGCGAACAGCAATTGCAAAAGGCACCGCTGGCGCGTAC
CGTAACGCCCTGGGAGTGTTGGAAGGAACGGGCGCCACAGGCTGCAGCGGCTACAAAGAC
ACAAACGGCGGGCCTTGCGTGCAGTACAGCGACGCAGCTGTGGTAACCGGCGCAGCGCCG
CCTGACTGGCTCACAAACCTACGAACGGCTGCGCAAGCCTGGGACGACGCAAATAACGCG
ATCAGCCAAATCAAGGAAATTGAAAACAAATTACAAGCCATAAACAACACCCTGGGTTCA
CTGCTCTGGCAAGATGAGGCCCCGCAAAATATGCAGTCAACAGCAACGGGCCCGATTAAG
GTGGGAAGCGACACAGACTGCAATAACCACCAGACAAACACAACCTGCAAAGAAAAAGGT
TGCAAATGGGAAGAAAAAGATGGAAAAGGGGAATGCAAACCTAAAACAGAGACAGTAACC
ACAGCAGCAACAACAGGAGAAGGAGCTGCAGGGGGACCAGCAGCTGCAAACACCACAGCA
AGCAGTTCGTTTGTCATTAAAACTTCCCCTCTTTTGCTTGCATTTTTGCTTTTTTAA
>cluster_2220
ATGAAGATGATCCTTATATCACTTCTGACCCTGGTCATGGCACTGAAGACGGGCCAAGCA
AACGTAGGAACCGGGGAGAATATAGCAGAATACAATGCGGTATGCGAACTCATAATGCTG
GCAATTGCAAGCCCAAAGGCCCCTGAGTTGGCAAACGCAGCAGAAGCTGACTACAACAAG
TTAATGAAACTGAACATGACACTAGCACCGTCATGGTGGATCGACATGTTTTTCAAGAAC
GGAGACAAACAGTATCCACATAACGACCCAAAAGCGGCGGGTATCAACCACAATAATTGG
GATGGCATGTGGCCAAAGTGGCTACAGCTGGCAACGGAACTCAAAACCGAAACTAAGAAC
GCAGCAGCAGAGGAATTTAACCTACACAAAGTTTCAGACACGCAGCGACAAGCAGCAGCA
GCGCTCATCAGACCAATAGCAGCTAGAGCACACAAGATTTTCATGTCGATACCTGCCGAT
GTCGCCGACCCCGGTAAGCTGGCCCCAGACGCAATCAGTAAAACTCTCAACACCGCGGCA
TTTGGCGAGGATGCCCTCGCGGCTGGCAACCCCAAGCCTAACAAGGTTTTCGACGGCAAC
GCAGACTCAACCGCCAGAGCCACGCTCTGCGAAATAGGCACTGGCAAGACCAAAACAGCA
ACGGCGCTAGCCGCCCTAGCATGCCTTTGTCACAAAGACCACGCTGCAGCCCAAGAGGAT
GTCTGCGGACAAGCGGTAACACAAACCGCGACCTGGCAGAGCACAACAGCAGGACCGACC
GCCACGGACTTAAAAACACTTTACGAAAGCTGCGGCCACACAGCAGTTACAGAGCTCACG
TCAAACACTTTGCGGACAGCAATAGACAGAATTAGAAGGCTTGTAAAGGTAAAAAGCGGC
GATGGCTACCTTGGAGCATTCAAGTCCGGCTGCACAGGGGCTAACACGGCAGGGATCTGT
GTAAAATTAACAGGCTACAAAGCTGGCAAAGAGGAAACGCTAAAAAAAAGCGCCGTGGAT
AGACATTCTGCTGCAACTGGCAGGGTCGCTTGCGGTCCGCGAACAACATAA
>cluster_2737
ATGTGGAAGAAAGTAGCGACATTAATCGTCAGTGTGTTTTTGGTAGCGTCGCATGTGTCC
AGATCAGACCAAGTCTTAGTCAATGGGAAGGAGTTCAAAACATTATGCGAATTTGTTGGT
TTAACCGAACGAATAAATGAGCTACTGGACAAAGTAAAAGAAAAATCTGAAGCGAATGTG
GCCCCTCTGCAAAAAAGGGTTAAAGATATACTGTTTGGAACAGACATTGGTAATGCGAAT
GAAATGTCATGGCAACCATACAGGCAACTGGATTGTGGCCAAGATAGTGGAAACCAACGT
ACCCACGGAGGAAAGGCACTTGTAAGAGATCTTATTTGCTTATGCGAGGGAACAAACCGG
CAACCAAATCTTAGGGACCTTTGTTACGCGGGAAATGTAAGAAAAGTTAACTCCCAGGAA
TGGCCAACCACCCAAAAGCACCGAAGCACATGGGACGACTTGAGGAATAGATGCATAACT
GGAAGTGGAAAAGGTGTGCCGTCAGAAACTGAATTTCACGAGAAGAAAGTTCAATTCGGG
ATGCGCATAAAGAAACGTAAGAACTCAGATGGACGCGAACACCTCTATACCTACGGGGGA
GGTAAAGAGTACGGATTGCACACTTGCAATGGAGCGGAATCAGAAAACGACGGCATTTGT
GTGCTGTACCCAAGGGGATCTAACGAGGATAATGCAAGCGGTATTGAATGGCTTAATAAG
CTCGAAGATCTGGTGAAAGAAGTTGAGAAAATGAACAAGGATGAAAGTGCAGGAGGAAAC
ACAAAACCAAGTACGGACGGGAAAGCAAGCATGGAAAAAAAGCCAAAGCCAAACACAAAG
CCAAGCACGGGGGAGAACTCACCAGCTAAGGGGACAGAAGAACCACAAAAAGATGGAAAC
CCAAATGCGCAAACAACTACCAGTCCTGAGAAAGATGCCACTACGGCAAGACCACCAGAA
GAACAAAAGAGTTCGTCCAAAATTATTTTACAATTTCTATGGATATTTTTATTTTGGCTG
TTTGTATAA
>cluster_2994
ATGGAGAAGCGCAGGTGCCAAAAAGGGAATCTGCTATCGAGAACCATAGCTAATCAGGAA
AACCAAGGATACAACACGGCATGCAGCGGAAGCGCGGGACCCAAAGGCGCAAAAACCCTA
GCGCACGTCATCGCATGTGTCTGCGGAACGCTAGACAGCAAGTCAGACGAAGAACCGTGC
ATACTGAAAGGGACAACGTCAGTAGCATGGCAAACGGCAAATCCACCCCAGGCGACGCAG
TGGAACCAAATTCGCACAGCTTGCCCAACAATACAAGCGAAAGCGATAACAGCATCAAGG
ATCCGCCAGGCTCTAGAAGCAGCAACAGCTACAGTACATGCCGTAAACAACGACGCCTAC
ATAGGAAACTTCGACACAAGCTGTGACGGAGACACTAAAGCGGCCTGTATTAAGCTAACT
GGAGCCGTACAAAACGGCGCCGACCCACTAAAGCAACTGCCGTGGGTAGGGCAATTGATT
GGCGTTGCAAAACAGCTAGAACAGCGCGCGATAGCAAACAAACAAACAGCTAACCTACAG
GCCAAAATAGCCCACCTTGAAGAACTCACAAAGGCGGTCACCAAGCGAGCGCAGTTTCTC
ACAACTCCGCGTACCAACCACAAATCCCACGAAGACAAACCACCAAACAGCCAAGGCAAA
GGCAATCAATGGATGCAAGCAGAAGAGGAAGAGTGCAACAAAAAAGAAAAAGAGCCAGAA
TGCACAGCCAACCCAAAATGCAAATGGAACAGCGAAGCAAAAGAACTCAATAAAAGGTGC
ACATTGAGTGAGGAAGGCAAAGAAGCAGCAGCAGAAAAAGCAGGCCAAGAAGGCAAAGAT
GGGAAAACGAACACCACAGGAAGCAATTCTTTTGTGATTAACAAGGCGCCTCTTTTGCTC
GCTGTTTTGCTTTTTTAA
>cluster_2593
ATGAATTATTTTTGTATAGGTGTTCTGATTGCTTTTGCTACAGCACCAGCCAGGGCTGTC
AATGTCCACAACGGCCAAAACACAGAAGTTTTCGGAGCCTTATGCGAGCTAGCGCGCTTG
TTACAAAACGCACCAGATGTTCCAGAGGCACTCACAACCAAAACAGCAGACTACAAGGAG
ATAATCAAGCGTAACATGAGCGTCGCAGACAGCTCATGGAAACATTTATTCGCCGACAGC
AAAAAACCAGATCAATGGGCGACAGAAAAGCCAAAAAAAGGCGCAGCACAGGCTGACTGG
GACAAAATGTGGGACGACTGGATCGAAGCCATTAAAAGCCTCGAGGACACTCCTGGGAAG
CCAAATACCACGGAACAGCACTACGCGCAGCTGTCACCCGCCCAACTTCAGGCCGCCAAA
GCTGAACTAGCCATAATAGCCGACACAGCAGTTGAGTTGGCGGCGCTGCAGACAACAACC
GAACCGGCCAGCAAACTAATAAAATCAAATAAAATCGGAGCGGACATGAAGACGCTTTTT
CTCGGTAACCCGGACGCCAAGCTGAGCACTGCAACACGCGACCAAATATTCGGTCCTAGG
GCGAGTGATATCGCTTCTCGCGACAATGCCTGCAGCACAGCACCAGGAGACGGCAAGCTC
GGGACACTTGCAGCAGCCATGAGCTGCGTATGCCAAGGCGAAACGGATACCCAAGCAGAC
GACATCTGTTTCAGAGGTCAAACAGGAGCCAATGTGTGGCGCAACACCGCGGCACCCAAC
GAAGACGCAGCGAAGGAGATAATCACCAAGTGCACAACAGACGATCACACACAGAAAACT
ACATACAACACGATAAGACAAGCACTAAGCCACATCGCACGGCTCGCAACAACCGACGGA
ACCAACACATACCTCGGAGCATTTAAAACAGACTGCAACGGACAACAAACAAATGGCAGG
TGCATCAAGTGGCAAAACAAAAAACCTCACGAAATATTTACGGACCCGGCAACCCCATGG
CTCAAAGACGTCCAGGACCTCGCGGAAGCTCTAGAAGCACGAGAAAAACACAACAACCTC
ATCAACGAACGAAGTAAACAATTGGCTGTGCTGGCCGCCCGCGCCAGAGCTCTAGAAAAC
CCAGGCAGCTTTTGCAACAGCAATACCACAAACAGCACAAGAAGCAGCCAGCAGCCAAGG
AAAAGCGGAACAAAATAA
>cluster_887
ATGAAATCAACCATGTTAGAAATTGCAACCACCGTTATTTTAACGACAGCGGCACTTAAG
CAAGCAGGCGCCGTCAGCGATGGCGAAAATGCGGCGATCTTTAAGCACTTGTGTGCCGCA
CTGCAACTGGCGGACGTCAAACCCACTTTCGACCCTCCGATCCAACCAAAGCTGCAGGAG
CCACTGGAACTCTACAAACTCAACATGTCAATAGCACCGAAACACTGGAGAGCGAAGTTC
TTAAAGCAAGACAACAAAGCGACACCAACACCCGCGGCACTGCCGGCAGACGAGAAAGAC
GAGGAACTAAAGGCGCGTTGGAAGACGTGGACCGACGCAGCGGTCTTTCTAGCGACCGGT
AACAACGAAAAAGAGCTAAAGAGCAACTATGGCCTCACAACTGCAACGGATGCACAGATC
GAGGCGATACGCGCCACAATTCACGATATTGTCGAAACAGCACACGCCATCTACACAGCA
ACCGCAACCGCAAACGAAACAGCACCGGCCGACGACAACTTGCTACAAAAAGAAATAGCC
GAAGCGGTGTACGGCGAAGAGAAATGGGCACCAAACACATTAAATGCCCTAAAAGTCTTA
GCCGGCGCAGACGCGGGCTACACGACCGCATGCGGCGGCGGCAGCAACCAAAAACCTCAA
ACGACAATTGCCGGCACAATAATCTGCGTTTGCGGCTGCGCTTCAGGGGCGAACCACAAG
CCGTGCAACAAGAACCAGGCGAATGCAGCAACATGGCAGAGATCCAACATACCTGACAAA
ACAACCTGGGGCTACATCAGAACCATTTGCCCCAAAGCGACGACAACCAAACTTACGGCG
GCCAAACTCACAGCCATCACCACCGCCGCCAAGACCATAACAAATATCCAAAACAGCGAT
GTTTTCATAGGTTCAGAGGACAAAAGCTCTTGCGACGGCGACGTTAACGGCGCATGCGTC
AAAATCACAGCCGGCGCACAATCAGGAAGCCTAAAAACCGACGCTATACCTTGGATCAGC
AAGCTAGAAGGCGTCGCCGAAAAGCTCGCAGAGCGCGACAGCTACAACGACGAAGCACAA
CGACAAAAAGCAGCAATTAGCAACCTGAAATCAAGGGCAAAAGCGGTAACCAAACGCGCT
CATTACCTCATCCAAATCCAAAAAAAACCGCAGCAGGCCGCTGCTGGTGAAGCAACGGAA
GGAAAAGTATCAAAAGCAGACTGCAAGCAATACACCACAAACAGTACTTGCCCTAAAAAC
GACTGCAAATGGGAAGAAAAAGATGGAAAAGATGGAAAGTGCGTAGCAGATGAAAGCAAA
GGTGCAACTCAGACAAACACAGCAGGAGAGAAAGCAGGGGGGACAACAACAGAGAAATGC
AAAGATAAAAAAAAGGATGACTGCAAAGATGGATGCAAATGGGAAGGCGAAACTTGCAAA
GATTCCTCTATTCTAGCAACCAAGAAATTCGCCCTCAGCGTAGTTTCTGCTGCATTTGTG
GCCTTGCTGTTTTAA
>cluster_1216
ATGATAATACCAGAAATGTTTTGCCGAGAACCGTTTACGAAGCCGCCGAAAGTGCCCCTA
TTGGCATTTATGTCCCTCCTATTAGTAGGCCAGAGCAGGGCAAAGCAGTCGAACTCTGTC
CAGAAGGTCACTTCATTGTGCCGAGAAGTAACATTCCTAAACTCTATCGCAGACCAGCTC
GAAAGTCAGGTGACAACAGCTTTAAGCAACATTAAGTCCTTAACTGACGAAGCAGCTAAG
CTGGAATTCGGCGCCCATTGCGACAGCTCTTCGGATATGCGTGCCCGATACGCAGCCCTG
TCAGCCCTAGCACAAGAACGGCTGAAACGAGCAGTAAGCAAGACGCCGGACATGTCAACA
ACTATACTAAACGCAGTAACAAAAATAAGACAGAGGGTTTCGGAGCTGACAACACTGCAG
TACATCAAAGGTGGAAAACCCGGCGCGCCCTCTGCAAGAGCGGCATTCGGCACGACCGAC
GCCTACCTAAACGCAGGAAACCACAAAACGTGCACTGTAACAGTTGCAAACCCTGCGGCA
ACGGGCAAGTTATGCGGAAGCGACATTACCGAAGACGCGGCGCTGCAACAGGGCCTGGCC
GAACTAACAGACACAGACGAACTTCTGCTGACGCCTGACTCAGAGTTCGATAGCCTAGAA
ACCAAAGCCTTAATACACGCAACGGGAACATGCAACAGCATAGCGCACCCGACAACCGCA
GACAATTTCTGCAGCCAAAGCGCCGAAGATACGCTAGCAAGCGCTACCAACGCTGTAGCG
CTACAAACATTGACGATCACTGACATTAAAGCGCCAACGGCCCAACGGCTCAAAACAGGA
GCAGGCGATACTTGCGGCGGCACGCACACCGACACCGGCACCAACCTAATGACGGCGAAG
AAAACAGCCGACACGCTTTGCAACGTCAGAAACCTACGACTACAGGTGCCGGATACACTG
GCAACACTAACCGTCGGTCAACTAAAAGCAGACGGCAGCTTCAAAAACATCATTCGCCTC
TTGTTGGGGACTGCAGCAGATAAGAATGACGATGAAAAGAAGGCTCACGCCGCAGTGAAC
AGATTATTCGGCAGCGACAGCGACAACCTGGGCGAAAAATTCATCACTAAACTATCTGAA
ATCACCATCAAGTACAAGCTATCCGGCGCCGAAACGACAGTCAAAGGCGATGCTATTTCA
GCAGCGCCAACGCTAGGCAGCCACATAGCCTACTGCATTGAGCGCAATAAAAAGGCATTA
AGTGCTCAAATTTCAGCAGAAACCCCACCAGTCGGTTCCAAACAAACAGAGGATTGCAAG
GGAGAAACTGACGAGGGTAAATGCAGCAAAAAGAATGGCTGTGAATACAAGGATGGGGAG
TGCAAAGTTAAAGTGACCACAACAACAGAAAAAACCGGGAAAACCACAGGAAACAATTCT
TTTCTCATTAAAACTTCCCCTCTTTTACTTGCATTTTTGCTTTTTTAG
>cluster_2179
ATGATAAGAGCGATAGCCACAATAGCTTTGCTGACAGCAGGTGCGGCCAGAGCCACACCG
CCGGCAGACGATGACAACATACCAACATTGGCTTTGCTTTGCCCAGCACTGCAGTTAGCG
GACGGCGAAATAACATTCGAGCCGACGCGACCGTCAACAAGCGCAGATATTAATGATCTG
CTCGCGTTAAACATGTCCCTTGCGGATTCAACTTGGCAAGCGAAATTCCAAAAAGCAAAG
CCAGACAAAGGTACGTCAGGCGCTGAGACACCAAGCAAGGACGCAAGAGAAGGAAATGAA
GCTAAAATGGCAGCCTGGACCACAGCTGCAGAGGCGATCAACTCAAAAGATAAATTAGAC
GCCGTACTCAAACCGTACGGCTACGACTCTAAAAACATGTCCTTGCTAGCCACAGCGGCT
CAGGAAATAAAACACTACACCGCACTGGCCTTTGACGCGCAGCAGCAGTTAGCAGCCATC
TCTATCGACGACAAACCCGACAACGACCTACAAGCAGCCTTAGAAAAGGCGGTATACGGC
GGGCCAGGCGGATACAAAAACACTAGGACAAAAGAAGCAGGGCTCAACAGCGCCGTACCT
CGCCAAAACGCTTGCGTAGAAGCCGCCAACACACACAATCCGATCAAAACAATATCCACC
ATAGTGGCCTGCATTTGCGCTGTGAAAAACGACATGTCACCGACGCCGACGGCACCGTGT
GGACCAAACGGCGACCAATCGATAAAGTGGGAAGCCACCGGCCTACCACTGGCCGCGGCC
TGGAACAAACTGCGCACAAGGTGCCCAGTGCTAACCGAAACAACGATAACAGCAAGCAAA
GTAGAGACAGCGCTGAACACAGCCAAGCAGGCATTTTACGGCAAAGGGAACATCCTTTAC
GTGGGAAAATACGACAGCGCCGGCTGCGACGGGTCGGCAAACGGCGCATGTATAAAATAC
ACAGGCCAGGCGGCCAACGACTTACCCAAATTCGACAAAGCGGAGTGGGTTGCCGGGTTA
AGTACTATCATAACTGCACTAAGATCCCGAGAAAAAGCGACCGAACGCATAAACGCGCTC
CAAAACCAAATAGCGACAGCAAAAGTATTAGTAGCAGCCGCAGCTAAACATCCGCAGAGC
ATGAGCGACAGAATAACCGACACTGGCGGCAAAACGCAAAGACCAGAAGCAGAAACCACG
ATTAAAGCGGCACAAAAAGAAATAGACTGCACATCACTGGACAAAGAGACATGTAAACCC
GACGTTGGTTGCAAATATAATGAAAAAGATAGTAAATGTGAAAACGACCCTGTAAAAGCA
CCACCAACAAAAACAAACACGAACACCACAGGGAGCAATTCGTTTGTAATTAATAAGGCC
CCTCTTTTGCTTGCAGTTTTGCTTTTTTAA
>cluster_1304
ATGAAAGCGCTTAGACAAGGTTTAGTCATTAAGCTAATTCTGCTCCTCATAGCATCCGAC
ATGGCGGCAGCGTCCGCGGGTAACTCTTTCATTCGCACTGCGTGGGAGCCGCTGTGCGAG
CTGGCGGCAAAGATAGCCGGATACAGCAACGTCGAAGAGAGCAAGCTAACGGAAGCAAAC
AATGCGCGAGAGAAAATAATTGCCGACCGGCTCAGACTTGCTATATTCGCAGCTGCTGGC
GACACAGGGCGCGCAAAGAATTTCGCACCATTTCAAGCGTACGTCCGGCAGCGGCGTGCC
CCGTCAGCGGCAGATTTCAACACAGCGATCGGCAAAGCGCTAGCAGCCACCCATAAACTC
GCTTTTCTGCAAGGCAACATAGCAGAATTCATCACACTAACGGCAACGGCACACGGCAGC
GGAACGACCAACGGATGTCTGGAAAACGTCCAACAAAGCTCAGTCATAAAAGGCACGGGC
CAACTGCCACAATGCGGACTCAAGGCGGTCGAACCGACGGCAGACAACACCGGCGCGAAC
GGCCTAAAGGCTGCAACCATGTACGCCGGCCTAACAGCAGCAAGCGACACGCCGATCACA
GCAGCAGGCACAACGATCAACTGCGCACTGTCCAAACACGAAACTAACACAATATTGGTA
GCCCAAACGCTCGGCGGGGATCTGCTAATGGCCGGCGGTTACCTTTACACCGACAAAAGC
GCAGGTGACACAAAGGTAAAACAGAAGCCAGTAATCACAAGCCCAGGACAAGCAACGGGA
GCAGCACCTTACAAAGAAGCTTATGAAGCTGCCTATGCCAGCGAAAACGTGCAGCTCAGC
AGAAGCGCAGAACGCCGTGACCCAGCGCAAGCAGCGGACGACCAAGACGCACAGAAGGCT
CACAAACTTTACGTCAAGGGCGACACATCGGACTTCAAGGAAAGCGACGACGCTGCAGCA
GCAAAAACAAGCCTAAGCAGCCTCTATAAATCGACCACCGCAGACCAGAACTCTAAGACG
TGGAAACTTATAGATGACCTGCCGATACCAAAAGCAATATTCACAACTGAGAAAAATGGC
AATCAAAACCTAGGGTCCATAACGGACATAAATGATCTTCTAACGATTCTAGAACACTAC
TCGATCACAAACCGTGTTGCGGACGCAAAAACAATCGAAGCAATGACAAAGGCAGCAGAA
GCAGCCTCAAAAAAAACAAAATCAGCAGAAGAAAAGGAGAAAGAATGCAATAAAGCAAAA
GATGATAAAGCTGAGTGCGATAAACTAGAAAAGCAGGGATGCATTTTTAACAATGATGGC
AAAAAGGGTGAAAAGTGTACATTGAGTGACAAGGCGAAAGACGCAGCTAAAGAAGCAGAA
AAACAGCCAGGGAATGATGGGAAAACGAACACAAACACCACAGGAAGCAATTCTTTTGTC
ATTGACAAGACTCCTCTTTTGTTTGCATTTTTGCTTTTTTAA
>cluster_882
ATGCACGTACGCAGAAGCGAGATAGGACAAGCGCCACAAACCGGTTTGCTCAGACCAAAG
CCTATGTTATTAATAACTCTGACAACAACGACGGCAATTCTAGTACTAAAGCAGGTCAGC
GGAGCCGGGCCGGCCAACGGGCAGAACAAACAGACCTTTACTTCGCTATGCGCACTCGTC
CTAGCAGCTCAGCTGGAAAACCCGAAAGTAGAGACACCTCAGACAGCACAAACGGCGTTG
ACAACGGCAAAGCACATTTCAACACTTCTAAAACACGGCGGTGACGTAGTCGCGCTAGCA
AAACAACTCAAGAACAACGCAGCCCTGGAAAAAGAGCACTTTCCCGCTACTTGTAAAACA
GAACATGCGGAACCTTGCAAACAGGCGGCCACCTGGCTAAACAATCTATCAGAGGCGGAG
AAAGCAAAACTACTAGCAGCAACAGAGGACAACCGTGGATTCAAGCAACAAATAAACGAA
ACAGTAGAAGCGCTAAAAGACCTGGGCACTCCGGGAGGAGAGCTGAAAGTCACCAAGCCA
TCAGGGGATGTAGCAACAAAGCTGCGAGAAGCAGTTTACGGCGCGCCCGGGCCGATACCT
GCAGACCCAACAGTAACGGTCACGACGGACCGCGAAACGTCGTGCGGCAAAGCGGACCCA
GCCCCGGGGGCAATGGCGGCGAAGTCGATAGTGGGAACAATAGTCTGTCTGTGTGCAACC
GACAGCGGCGACAGCACCAGCAACAAAGGCTGCTACAAGACACCAACAGCCGCCCAAGAC
TTCACCCCCGGAGCAAAAACAGTAAACCAATGGAACAATATTCTCGGAGCGTGCAAGGAA
CTGCACCCAAACCACGAAAAAATCGGCTACGGACTGGTAGCCCCAGCGGTGGCGGCTCTT
CACAGAGAGCTTTACGCCACGAAGGGCAGCGGCGGGAACAAAAACGGCATCCTAGGCGCC
ATCGACGGAACCGGAGCAGGTAGCTGCACAGGGGAACACGGAAGCAACAACGGCGCCTGT
GCGATGTTCAAAACGACCGCCGACAACATCCAGGAACCGACGTGGATGAACAAGGCGAGA
GAAGCGCTTGAGGAAATAGCAAAAACACAAGACGCAAAGTCAGCAACAACCGTCACAGCA
GGAGAAGCAGCCGCTTTAAACGCTACGCTAACAACACTACTAAACCTGAACAAACTAACA
GCACTAAAGGAGCAGCCGACAAAGCCGACACCAACAGGGGACGCAAATGCAGTCGAGGCA
ACAAAACAGCACGAAGAAGCCGAAAAAGACTGCAATAAAAAAGAAACAGAACAAGAATGC
GCAAAACCGTGCAAATGGGATGGAGAAGCGAAATCACAAAATAAAAGGTGCACATTGAGT
GACGAAGGCAAACAAGCAGCTAAAGAAGCAGAAAAACAGCCAGGGAATGATGGGAAAACG
AACACAAACACCACAGGAAGCAATTCTTTTGTCATTGACAAGACTCCTCTTTTGTTTGCA
TTTTTGCTTTTTTAA
>cluster_585
ATGAACACCCACCAACGATGGTTGTCGCTAGCCGTTTGCGTACTGTGGGTAGGGTACACC
AAAGCTAGCGCGGATGCCCTCGACACCGACAGCAAAGCGGCCAAGATAGCAAACACTTGC
CACGAACGATTATTCTTAAACAAAGTGATAGAAGCCATCGATCAGAAGCTAATGCCGGCG
AGGGTTAGGCTGAACAAGCTGGAAACGGAAAGAAACGCGTATTTGTTAGCGGCGTGCGCG
GCGCCATCATCCAAGGACCGGCTCACCTACCTTTTTTTAAGCGCTCTGGCGGGTCAACGG
GCAAAAGCTCAAGACGAGCACATCAACCAAGCAGAGCGTACGCAAGCAACAGCAGCGCTA
ACGATCAGACGGAGGATAGCCGCACTAGAGGCAATGCTAGCGACGCAGCCGTTCGAACCA
GCCAAGGACGGAGAGGCAAGCGAAAACGCAGTAGGAGGAGGCGACGGCTCAGCGGGTACG
GCAAAGAAGTGCACAGTCGTAGTCAAAGGGGAAGCAAAAGAGCCAACAAAATGCACGCAG
GATACGGCAGCAGACGGCGACATCGAGGCGGCCGCCGCGGGCTATACCGAATTGACGAGG
TTACCACTGACACCCGACACGGCTTTTGCCTTCAACAACGTGCAGATCACCATTGACGTG
CATGGTACCATCGCCAGCATAGCAAATGTAGCAAGCGGGACCAACATAGGGTGCGCATCT
CTGGCAGGAAGCGGAGCGGGAACCTTCAGCGGCGGCAGCAATCACTGGCTAGGAATATCG
GCGCTAACCCGCAAACCAGCGGCGACAAAACCAACGCAGGTGACGATCGCCACAGCAGCC
AGCAACTACGAGGACACAGACAAAAACAATTTAAAAAATACAGGCTATGTCGGAATCAAC
GAACTCTCAGCGGCGATCAAAGCAGCGCAAGCAGTAGCACCCAACACGGAAGAGCTGCCT
TCAGAGGCGACAGTCAGCAGCCTAGCGACAACACGAGACGCACTAACCACGTACAAGGCG
GTTACTACCGGCAGCAACACCAAACCGACGCAAGCTGATACAGAAGCCATGATAAGCTTT
CTAGGACCGAAGGAAAAGACAATCAAAGATTTATTCCTACAAAAATTGACAACTGAAAAA
GTTCAAGGAACAACAGAGATAGCGGAGCTTGACAAACCGATCCAAGAATTGGCAGAGAGT
AAACACTATAGCAAAGCCCTAGGGATATGCTACGCTATGAAGGAGCAAAAGGTACTGAAG
CCAACAAACACAAAAATAACAGAAACAGACGCAACGTGCGAAAAGAAAGGGAAAGAAGAT
AACTGCAAAGATGGTTGCAAAAGAAATTACTGA
>cluster_603
ATGGAGCTGTTACTGCTAATGATGCTCATATTTGCAGGCCGGTCAAACGGCAGCAGAGAG
TACGGAGAAGCGGGGCAAAACATCAACAGCTTCTGCTCAGAAGCACAGTATTTCGCGGCA
ATAGCGCAAGAAATCAGCGCAAGAGAAATGCAAAGAGCAAGAAAAATAGACGATATCGCC
AACGCCGGAACAGGCTGGCAGATAGCAGCGGCAGCAGCCACAGAAACAGACAAGAAAGCC
CACTATACAGCACTTGCAGACTATGCGGCAGCGATTTACATGCAAGAAAAAAAGAAACAC
GAGGAAGCGGCAGCAGCGGCAGAGAAATTCAAAAATGCCGCGCTTCGGTGGGCCGGCGTC
GTCTCAGCCCTTGGAGCAACATCGCTACAAGTGTTTCAATTAACGGGAACACCAGCGGAA
CAAACTGACGCACATGACGCGACAGCGTCGCTGACTCAGAAAACGGCCGCATCAGCCCCT
TGCGCTAACATCAAAGCAGACGGCAAAGCGGCGGGGAACAAAAAAATCGACCTGGAAAAA
ATCAACACGCTAAGAGTGTCCGAAGCATCAGTGTTAACTACACCGGTAAAAACAGTATCA
GTCAAGCTCCTGGGCTGCGCGGCGGGCGGAGGCAGCTGCAACAAGGGCAGCGGCCAAGTT
TTCGCCGAAGGAGCAAACGGCGCCGGCTACTTCACCTTGCATGCTTCCGCCAGCTCAAAG
ACTCTAAAAATTCCCACGGCAACATTCAACCCACCGCCGTACACACAGCCAGAAGGGGTA
CACACAGGCAAGACGCAGGAAAAGCCAAACGACTGCAACAACGACGACAACGAAGAAGAG
AAAATAATTCCAACCGGCGCAATTCTGGCCCGCTACTTGTGTACAGCCCGCAACAAGATC
GCGGCAGTGATACCTTCAATGGATGACCTAAGCGGTACCAAACTGGCAAGCGATACGGTC
TTCAAGGCCATTGCAAACAATATACTTCAGCCAAGCGGCGTTCCGCAGGATTTGACACAT
GGCGATGCCGACGCGAAATTGCAAACAGTCATCACAAACATTTACAAAGAAGATTCAAAC
AGCTTCAAAAACAATTTCGTCCAACCCGTCGTCGAACTAACCGTAGCGACTGGCCCCGGC
GCGGCTGACAAAGGCAGCGTACAAACCATGGCGGCAACAACTCAAGGCGTAAATGCTCTT
AGCTATTTACAGGGCCAAGCGTTCACAAGAAAACGACAAACTAGCTCAATAGGGAGCTCT
CGGAAAGAACAGGCTGACTGCGATGGTCAAGAGGAAAACAAATGCAAAGGAAAATGCGAA
TGGGATAAGAAAGAAGGAATGTGTAAAGCCAAAGCAGAAGAAGAGGGAGCGGAAGCGGAA
GGAACGAAAGAGGAGAAATGCAAAGGGAAAGAACAAAAATACTGTGAGCAGGCTACTAAA
TGCAAATGGGAAAATAATGCTTGA
>cluster_831
ATGACAGCCCAACAAATAGTTACGCACCTGGCGCTACTGGTGCTATTAGTAGCCGCGACC
GGACGGACGGCAGCACCGGACGACGGCGACAACTTACCGACCATGGCGTTGTTGTGCCCC
GCGCTGCAGCTAGCGGATGGTGATATAAAATTGCACCCCGAACAGACCGAGCTAGATGCC
GACCTACAAGACCTGCTAGCGCTAAACATGTCACTAGCAGACCCCGCCTGGGCAGCTCAA
TTCAAGGCGACAACGCCAGGTGCAACGCCAGTAGCAGCAACCGAGCGGCAGCAGAAGCAA
CAAGCCGGCACGCCACAAGAACTTGCTGCCTGGAGAGCAGCCAAAGCCAAGGTAGATACC
ACCGAAAACTTCAAAAATGTGCTAGCAAAATACGGTTACACCCCAGAAAACGCCGCGCAA
CTGATGCCGTTGAAAGGACTGATCGCTCAATACGCTGAAGCGGCATTCGCAATACAGGAA
GCGGCAAAGCAAAACACAGCCGCCGGCAAAACAGATTCAGAACTAAAAGCTCTGATAAAA
ACAGCAATCTACGGCCATGACGGCACGTACGACGAAAGCAAAAAAGAAGAGATGGGAATT
GAAGGAGCAGGCGACAGAGCAACGACGTGCAAAGCCCAAAGCAGCAGCAACCCGATTAAA
ACAATTGCAACCATGGTCGCGTGTCTGTGCGCAGTCAAAGACAACATCGCCACCGGCAAG
GCACCGTGCGGGCCGTACACAGAGCAAAACCTTAAATGGAAAGCCAGCGGGCCGCCAACA
AAAGATCTATGGACAAAAATCCGATCTAGCTGCCCAACAGCAGCTAACGCAGCTGTAACG
GCCGACAGAATAGCGTCTGCTATAGCGTCAGCAAAACGAGCTTTCTACGCAGTAGGAACA
AGCCTTTATGTCGGCAAATACGACGACACCGACTGCAACGGCAGCGACCATGGCACGTGT
ATCAAATACGCCGACCAAGCAACAGGCTCGGTACCCAGCTTCGAAAAAGCCACGTGGATA
CAGAAACTCGAAACAGTAGAGACATCATTGCGGACGCGCCAGCAGAACCAGGACATCCAA
AACGAAGCGCACACAAAAATAGAAACACTAAAGCAGCTGTTCAAAGCAGCCACCAAACAC
GCAGAAAAACTTACACCACCAACGACACAGCACCAAAGCGACCCAAAACTAGCCACCGCA
AACGACAAAAATAGCCAAGCTCAGAAAACAACAGATTGCTCAAAACTGGAAAAAGCGGAG
TGCAAGCCCGATTTGGGATGTAAATATAACGAAACAACGACTAAATGCGAAAACGATGCC
CAAAATCCAGTTTCAAAAACGAACAAAGAAGCTACAGGAGGAGCAAATGCCGAAGGCAAA
AAGTGCTCTGAAAAGAAAAAGCAAGAAGAATGCAAAGATGGATGCAAATGGGAAAATAAT
GCTTGCAAAGATTCCAGTTTTCTAGTAAGCAAACAATTCGCCCTAATGGTTTCTGCAGCC
TTTGTGGCCTTGCTTTTTTAA
>cluster_864
ATGAAAGCCAGACAAATAATTACGCATTTGGCGGTACTGGGACTACTAGTGACACCGGAG
GCACGGGCAACGGCACCGGCAGATGGCGATAACATGGCAGCCATGGGGTTTTTGTGCCCC
GCGCTTCAGCTAGCGGACGACGAAATAAAGTTGCAGCCCGAACAGACCGAACTGGATGCC
GACCTACAAGACCTGCTGACGCTAAACATGTCCCTGGCAGCCGAGAACTGGGCAACTCAA
TTCAAAGCCTCACCGGACGGAGCGAAACCACAAGGAGACACACAGCAGAAGCAGCGACCC
GGCACGCCAGAACAAATTGCTGCGTGGACTGCCGCCAAGGCAACGGTAGATAACAGCGCA
AACTTCAAAAATGTACTCGCAAAATACGGTTACACTCAAACCACCGCATCAAAGCTAGTT
CCATTGAAAGGACCAATCGCACAGTACGCTGACGCAGCGTTCGAAATTCAGGAAGCGGCA
AAGCAAAACACAGCCGCCGGCAAAACAGATTCAGAACTAAAAGCTCTGATAAAAACAGCA
ATCTACGGCCATGACGGCACGTACGACGAAAGCAAAAAAGAAGAGATGGGAATTGAAGGA
GCAGGCGACAGAGCAACGACGTGCAAAGCCCAAAGCAGCAGCAACCCGATTAAAACAATT
GCAACCATGGTCGCGTGTCTGTGCGCGGTCAAAGACAACATTGGAGCAGGCAAGGCACCG
TGCGGCCCGTACACCGAAACAAACCTTAAATGGCAAGCCAACGGACCACCAACAAGAGAT
CTATGGACAAAAATCCGATCTAGCTGCCCAACGACCGCCAACGTGGATGTAACGGCCAAC
AGAATAGCGTCTGCTATAGCGTCAGCAAAACGAGCTTTCTACGCAGTAGGAACAAGCCTT
TATGTCGGCAAATACGACGACACCGACTGCAACGGCAGCGACCATGGCACGTGTATCAAA
TACGCCGACCAAGCAACAGGCTCGGTACCCAGCTTCGAAAAAGCCACGTGGATACAGAAA
CTCGAAACAGTAGAGACATCATTGCGGACGCGCCAGCAGAACCAGGACATCCAAAACGAA
GCGCACACAAAAATAGAAACACTAAAGCAGCTGTTCAAAGCAGCCACCAAACACGCAGAA
AAACTTACACCACCAACGACACAGCACCAAAGCGACCCAAAACTAGCCACCGCAAACGAC
AAAAATAGCCAAGCTCAGAAAACAGCAGACTGCACAACAATAACAAACCCAGATGAATGC
AAGCCCGAAGTAGGATGCAAATATAATGAAACAACTAACAAATGCGAAAACGATGCCCAA
AACCCAGTTTCGAAAACGAACAAAGAAGCTACAGGAGGAGCAAATGCCGAAGGCAAAAAG
TGCTCTGAAAAGAAAAAGCAAGAAGAATGCAAAGATGGATGCAAATGGGAAAATAATGCT
TGCAAAGATTCCAGTTTTCTAGTAAGCAAACAATTCGCCCTAATGGTTTCTGCAGCCTTT
GTGGCCTTGCTTTTTTAA
>cluster_1959
ATGTTCAATACACAAACAGCTATTGTGCTCATTTACACGGCAGTTCTAGCTTGCAACCGA
ATAGCGCATGCTTCAGGTCCAGCACTCCAAAAGACAGCTTGGACTGAAATCTGCAACACC
GCAACCGAAATGCGGGCAGTGCCGGCACTAGCTAAATCCAAACTTGACAAAGCACAGGGC
CTTGTGACAGAATATCACAAGGCGGCGCTGCGGCTACAAGCGCTAGCAGCAGCCAGAGAC
AACGACATCACACAAATACTGGTAATAGAATCGATAGCGGCGTCCCTAGGCGACCAGGCA
GAGAGGGCGCTAGAACAGGTCAAAACTCTAACTGACAAAGCGTTAACGGCCAGCGCCGCA
GCAGGCGGCGTTTACGGCGGGATATCCGAGTTCCTCACATTAACAACAGCCGGCATCAGT
GGGACCGCAGGTGGGTGCCTAAGCGAAAGTGACAACGGCGACGTAATCTCCAACAAGCCC
AGTAACACAGTGTGCCCAATAGACCAACCAATCACCCTAGAAAGCCAAAACCATCAACTA
AGCGACAGCTTCGGACCGCAAGGCTTAACAACACAGAGAACAAATAATGCAAAGGCAACA
GGCGGGGCGGCCACGAAGTGCGTGCTGTTTGCGGCGCCAGGTGAAGCGGCCACAAAACTT
TTTCAGCAGGCCGCCACAGCAGCAATTGCGGGCGGCACACTCAAAATAACCGGTGCAGGC
CCGGCCCTGCAAACGGACCACACATCACGGATCAGCCAGGAAACTGGCACGACAGGGTCT
AAGCTTATAATCCAAGCCCATACGGCAACACGCCAGTTGCTTGCGGAATCGGTAGGCGAT
CCAGCGCAAGCAGTGAAGAATAAAGTCAAAGAACTAGCAGCACAGCCGGAGCTGGCCACA
AGCGTGGCCCAGAAGCTCAAACTAATTGGGGCGCCGGGGGACCAAAGCGACCTCGAAAAG
CAAGCCAAAGAACAAATTAAAAACCTTCTGGCCGATGGCGGCGCAAACTTTGATTCCAAA
TGGCAAGCACTTATCGACACTCAAGTATACGACGGCAAAATCGAAAAAGTCAAAACAGAA
AAGGCGTCGTCTATTACCTCCACAAAAGAGCTAATCCAATCGGTGCTGTACTACCAGATA
GACCTCAAGACAAAACTTAAGCGTGTCAAAGAGGAGCTTGAACAGAAGAAAAACGATTGC
GAAAAGAAGCCACAGAAACCAAAATGCAACGGCAAGGAAAAAACTGAATGCGGCACCACT
AAGGGTTGCGAATGGAATAAGACAGAAGAAAAGTGTAAACTCACAGAGGACGCCCAAAAA
GATGCAGAAAAAGCGAGACAGGAAATAGAAGGAAAAGACGGCAAAACCACCAACACCACA
GGAAGCAATTCTTTTATAATTAACAAGGCCCCTCTTTTGCTTGCAGTTTTGCTTTTTTAA
>cluster_1538
ATGGGACAGAAAATTCTGCTTTTAGCGGCCTTAGGAAGCATACTGGCAACGCACGGCGGC
TACGCGGCCGAAGTTGCTGCTTTGCCAAAGGAACAGGTGGAGCACCTGTGCAACCTAGCA
ACAGAGCTGGCAGATTACCCTGCGTTTTACCAATCGGACTTACTCGGCCACGTTAGTGCT
GAACACAAAATGCAACAAAATGAACTGAAGTTCAGGATCTATACCGCGCAACGCAGCCCA
GACGAAGCAAAGCTAATGCTTCCAATAATGGTTGCCTACACAAAAAAGTGCAAAGCCAGC
TTGTCTTCCTTAATGACAACGATCAAGCCTGGCCTCGAGGCTGTTGATGCCAGTGCATAC
CTGTCGGGGAGGATAATGGAAAGCCTAGAATTTTTAGCAGACCTTCATGAGGCCGGCAAC
TCGGGCAGTGGCGCCGGATGTCTGTCAGCAAGCAACTCAAAAGTAATTGAAGGTAAAGCC
AATCTACCAGGATGTCCCAAAGGAAACAGAGGAATAGACGGCGTTCCCAAACAACCTTCA
GTACACCTTACAGCCAAAGGATTCGTAAACCTACCAAAAACTGTGGAAACAACAAACCAA
GTGGCGGCAAACACCGCAAAATGCGATATACTAGGCACACAAAGCGGCAACAGCGGCCTG
AACAACGCCCAGGTGACAGATGGAGCAACATTACTTGCAGGGTACGTCCACCTAGGCAAA
AACAGCAAGACATACGGCGTAACAGACCTAAACAACTTACAGGCTGCCGGCAAGACAACC
CAAGCACCTCATTTTCAAACGGCATACGAAAAACATAAGGTTTACACACCCATATCCAAA
GCAACCTGCGATGTCGCGGAATTTTCAGTAGCGGACATAGTAGAGGATGAAACAGCCACA
CAACTCTTCGCAGAGCTGCTAATGAACAAAACCGGCAAAGCCACAGAACAGGAGAAACAA
AGAGTCAAAGAAAAAATAGAGCAAACCTACAAAAAGGGCAATGACTTCCAAAAACACTGG
GTCGAGAAGGCAACAAAAAATAAGGTCCCAAAGGAAGCGGCAGGTGAAGAAGGCAGCGGC
CAGATCGAACTCGAAAACGAACACGACATAGATAAGCTTCGGAGAATATTAAACTATTAC
AGCGCACAAACAATAAAGAGGGAACTGATGGCAGCAGCGACAGGGACAGGAAGGAATCCA
GCTTGCACATCCAATCGGGAAGCAGGCAAAAAAACGCCTACCAAAGAAGATTGCAAAGAA
CACACAGAGAAAGAACCCTGCCAAGAAGCGGGATGCAAATTTGATGGTAACAAAAAAGAT
GGTGAAAAATGCTTTCCAGACCCTGAACCAAAAACAGAAAAGAAAGATGGAGTAGATGGA
AAAACTGTAGCCACAAACAACACAGGGAGCAATTCTTTTGTCATAAAAAGGGCCCCTCTT
TTGCTTGCGTTTTTGTTTTTAGCATAA
>cluster_1844
ATGCTCATAACCGCAGTCAGATTGCTCATACCGCTCACGCTAACAGCAGCGCAAACACGC
GTCAACGGCGACGAACTTAGCGACGCAAACATAAACGGCAAGATCTCAACACCATGCGAC
TCAGCGCAACTACTGCAGCGAACCGCAAGCATCCACGGCAATGAACTCGACAAGCTCGCC
AACTACGCAGCGCGAAACAACCAGGTAAAACTGATGTGGCAACTCGGGGCAGCCACCGGC
GGCGCAGACAGCAAGCTAGCCTACGCCTTGCTAGCGGCACTCGCAGAAATAAAGCAAGCA
AAGGCAGTGCACGCCCTAGTGCACAACCTAGGGCACTTTTTGAAATTCAAACGAGAGATC
GACATCAAGACAGGAATCCTAGCTCACCACGCCGCTGGCCAGGCAACAGCAGCAGACGTC
GTCAAGACAAATGCCCAAAGCGACTTCACGAACGGAGCGTCGGGGGCAGCCGGAAAAGCA
GGAGTGCTCACGGACTTGACACTCAACACTGACAACGTGTGCAAAGAAACCGACGCAGGA
AAAATAACGACACAAGGGCATACGCTGAGCACACCGCTAACGAAAGCCCTGTACCTAACA
ACTGACGACGATCTAAAAACGCTCAAGTATTCCACAGCACTGAAACTCGCATGTGCCGGC
ACAACAGAACAAAACTGGAAGGCAAGCGGAGCCGACATAGGGTGCACAGACTCGGGCAAC
ACACCAAAGCTGGTGCTAAAACTAACCCCCAGCGAACTTTTCCAAAAGACCAAACAGGCC
GTAAAGCAAAATATAGGGAAAAGCGAAACCGAAACGCAAAACTGCCAAGGCGACTACCCC
GATGACGCCGTTTACTGGCCAACAAACCAGCAGATCGCTAACGCTAATTGCCAGTACAAT
AAAAACAAGCAAAAGCCGCCAGCAGAGCTAGCGAGCACAACACTAGCCAGCCTAAAAACA
GATACCGAATTCAAAGCACTAATCCGACAGACTCTAAACGTCAAAGAACCATCAGCGACA
GCGGAAGTCGACGCAATTAATAAGATATACGGAACAGACGAATCCGCCTTCAAAAAAACG
TTCATAACAGACATAGGCGATAGCACAGCCAAACTATGGGAAAGCGACGGTTTAAAAGAC
AAAAAGTACTCAGAACTGTCTTCGACAAAACACCTGGAAGAAGCGTATGCACATGCCGTG
GCGCAGAACATCCACAACAAAGCAGAAAAGGCAAAGACACTAATTTCCAAAGCAAAAGAG
GAAGAGTGTAAAAACAAGGGCAACACTGCAACCGAGTGCGGCAGCGACAAATGTGAACTA
AAAGAAGGAAAATGCGTGGAAAAAGAGGAAGTGAAAGTAGAAAATGATGGAAAAACCACA
AACACTACAGGAAGCAATTCTTTTGTCATTAACAAGGCCCCTCTTTGGCTTGCAGTTTTG
CTTTTTTAA
>cluster_165
ATGCTCATAACCGCAGTCAGATTGCTCATACCGCTCACGCTAACAGCAGCGCAAACACGC
GTCAACGGCGACGAACTTAGCGACGCAAACATAAACGGCAAGATCTCAACACCATGCGAC
TCAGCGCAACTACTGCAGCGAACCGCAAGCATCCACGGCAATGAACTCGACAAGCTCGCC
AACTACGCAGCGCGAAACAACCAGGTAAAACTGATGTGGCAACTCGGGGCAGCCACCGGC
GGCGCAGACAGCAAGCTAGCCTACGCCTTGCTAGCGGCACTCGCAGAAATAAAGCAAGCA
AAGGCAGTGCACGCCCTAGTGCACAACCTAGGGCACTTTTTGAAATTCAAACGAGAGATC
GACATCAAGACAGGAATCCTAGCTCACCACGCCGCTGGCCAGGCAACAGCAGCAGACGTC
GTCAAGACAAATGCCCAAAGCGACTTCACGAACGGAGCGTCGGGGGCAGCCGGAAAAGCA
GGAGTGCTCACGGACTTGACACTCAACACTGACAACGTGTGCAAAGAAACCGACGCAGGA
AAAATAACGACACAAGGGCATACGCTGAGCACACCGCTAACGAAAGCCCTGTACCTAACA
ACTGACGACGATCTAAAAACGCTCAAGTATTCCACAGCACTGAAACTCGCATGTGCCGGC
ACAACAGAACAAAACTGGAAGGCAAGCGGAGCCGACATAGGGTGCACAGACTCGGGCAAC
ACACCAAAGCTGGTGCTAAAACTAACCCCCAGCGAACTTTTCCAAAAGACCAAACAGGCC
GTAAAGCAAAATATAGGGAAAAGCGAAACCGAAACGCAAAACTGCCAAGGCGACTACCCC
GATGACGCCGTTTACTGGCCAACAAACCAGCAGATCGCTAACGCTAATTGCCAGTACAAT
AAAAACAAGCAAAAGCCGCCAGCAGAGCTAGCGAGCACAACACTAGCCAGCCTAAAAACA
GATACCGAATTCAAAGCACTAATCCGACAGACTCTAAACGTCAAAGAACCATCAGCGACA
GCGGAAGTCGACGCAATTAATAAGATATACGGAACAGACGAATCCGCCTTCAAAAAAACG
TTCATAACAGACATAGGCGATAGCACAGCCAAACTATGGGAAAGCGACGGTTTAAAAGAC
AAAAAGTACTCAGAACTGTCTTCGACAAAACACCTGGAAGAAGCGTATGCACATGCCGTG
GCGCAGAACATCCACAACAAAGCAGAAAAGGCAAAGACACTAATTTCCAAAGCAAAAGAG
GAAGAGTGTAAAAACAAGGTTAAGGCTGATTGTAATGGTAAGTGCAAATGGGAGGGCACT
GATGATAAAGGGGTGTGCAAATCCAAAAGTGGAGAAGAGCATGCAACCCAAGCAGGAGAA
GGAGCTGCAGGGGGAGCAGCCGCAACTGGGTGTGACAAACACTTCACTGACGAAAACGGC
TGTAAAAAAATGAATGAAGGAAAAGAGAAACCTGTTTGTGCCTGGAAAAAAGGTGGCGAA
AATGACAAGGATAAAGACGAGTTTAGGTGCCGCTCTTCTAGCTTTCTCCTAAACAAGAAA
TTCGCCCTCAGCGTTGTTTCTGCTGCATTTGTGGCCTTGCTTTTTTAA
>cluster_3025
ATGTTAGCCATTACAGCAGTCGTAATTTCTATAACAGCGAGAACGGTGGCAGGAGCCGCT
GACGACCATGCGAAAGAGTTTCAGGCCTTGTGCAGCCTCTACAACTTGAAATTCGCAGCT
ATTCCTGAAGCGGATAGTACAATCACCAAAGGCTTTGACGAGCTGATAAAACCAATAGAG
AACCTGAACATCTCGGTCGCAGACGACGGGTTTGTTAAAGACGCCAACGGCGAGTATAAA
AAGCTGATCGCAAGCGGAACAGACGAAGAAAAACTGACAGCGTGGGAGAAGAAGGTAAAG
GAGGTGCTGGAAACCAAAGACCAGCCAGGCGACGAGCAGATATATGCAAGACTGCCTAGG
GAGGAACAACGAACTCAGGCACAAGCAACAGTACTGCAGGCCCTATCAGTGGCTCAAAAC
CTAAAACCAAAGTACGAACAGGCGCTCCAAGAGGTACAGCAAATGAAGGCAAAAGTCTCA
GAACAACTAAACCTAGCAATAGAAGGCAAACAATCAGGCACCTTCGACGACACTGTTTAC
GGCAACAACAGGAATGCAAATGGCCCAAGCAACTCAGGAAACAAAGCGGCCGGGACGGCG
GTTAAAACAGATCTAATATCATTGTGCACCAACAGCGCCAGCCCCGACGCCAGAGAATGC
GGAGGCAACAACCTCAACCAGGTCACGGGCTCGGGAGCCACCACAGCTTCAGCCGCAATA
ACGGCAGTAACCGACAGATGTCCCAAGAGCCGAAAAGGTCTAAAGCTAACACCGGAAAAA
AAACTGCATCAACTATGCCGCACACCTCGGGGACGGCAAGCCAGGTATACCATGGGAACA
AGCCCTGCTAGCCGCGGCAACACTGCTATACCAATGCACAAAAACAGGAACGAACACTTC
TAG
>cluster_2626
ATGTTAGCCATTACAGCAGTCGTAATTTCTATAACAGCGAGAACGGTGGCAGGAGCCGCT
GACGACCATGCGAAAGAGTTTCAGGCCTTGTGCAGCCTCTACAACTTGAAATTCGCAGCT
ATTCCTGAAGCGGATAGTACAATCACCAAAGGCTTTGACGAGCTGATAAAACCAATAGAG
AACCTGAACATCTCGGTCGCAGACGACGGGTTTGTTAAAGACGCCAACGGCGAGTATAAA
AAGCTGATCGCAAGCGGAACAGACGAAGAAAAACTGACAGCGTGGGAGAAGAAGGTAAAG
GAGGTGCTGGAAACCAAAGACCAGCCAGGCGACGAGCAGATATATGCAAGACTGCCTAGG
GAGGAACAACGAACTCAGGCACAAGCAACAGTACTGCAGGCCCTATCAGTGGCTCAAAAC
CTAAAACCAAAGTACGAACAGGCGCTCCAAGAGGTACAGCAAATGAAGGCAAAAGTCTCA
GAACAACTAAACCTAGCAATAGAAGGCAAACAATCAGGCACCTTCGACGACACTGTTTAC
GGCAACAACAGGAATGCAAATGGCCCAAGCAACTCAGGAAACAAAGCGGCCGGGACGGCG
GTTAAAACAGATCTAATATCATTGTGCACCAACAGCGCCAGCCCCGACGCCAGAGAATGC
GGAGGCAACAACCTCAACCAGGTCACGGGCTCGGGAGCCACCACAGCTTCAGCCGCAATA
ACGGCAGTAACCGACAGATGTCCCAAGAGCCGAAAAGGTCTAAAGCTAACACCGGAACTA
ATCAGCAGTCACCTACACTCCTTCCATTCATTGCTAGGCAACCAGCCAAACAGGGAAACT
GGCGCCGAAATCGCTTACATACTTGGAAAATACAGCAGCACTGGTTGCACGGGCGCCAGC
GAAAAAAACTGCATCAACTATGCCGCACACCTCGGGGACGGCAAGCCAGGTATACCATGG
GAACAAGCCCTGCTAGCCGCGGCAACACTGCTATACCAATGCACAAAAACAGGAACGAAC
ACTTCTAGTTTACCAGGCACAAATAACAACCTTAGCAGCAGCAGCACGAGCGGCATACGA
AGCAGCCAAAGCAGCCCCGCAAGCAACTGCAGTTACCACAGCGGCTGCGGCACCAGTTGT
AACCGACACTCAGACAGACGAAACTTGCGAAAAGAAAGGGGTGGATAA
>cluster_342
ATGCCGACAGTAGCTAGCATGCAACACCATAAACCCATAAAAGCGAGTAGCATTTTTTTC
CGATACCTAACCGTGGCGCTCACGCTACTCGTCGCCGTTTCTATACCACGCCCAGGGCAA
GCGGCGGCCGGCGACGGCCTAAACGCAGCCGAATTCAGGGCATTGTGTCACCTAGCAGCG
ATAGCCGACCTGTCTGCGGACGCAACAACGCTGCCAACGATAGATCCCAACGAAAAGCAG
GAAATTGAGATATTAAACATGAGCGCCTCACAGGCAACATGGCAGGCAGCTTTTCCGGCC
CCCGACCAACCAGACCCTGAACCGGAACCAGCCTGCAAGAGCGACGACTCAATGGTCAGG
TGCCTCAAGGACTATACAAAATTCAAGCAGCTCAAAGCAACTCTGAAAAGCGAAAGCGCC
GCTGAGAAAGCAGGAGACAAACACAAACTTGTGCCAGCAATCCAAGAAACGCCTGAAGGA
AAACGGGTTCAACGGCAGCTGCACGACCTGGCAACAGACGCAGCAGAAGTTATAAGCAGT
TACGACAGTCGGCACTCGCAACTAAAGCAAAAACTCGGCTCGGCACTAACCTCGACACTC
AAGCAAGCGCTTTACGGCACGGGAGCAGCGGAAAATAAAGGCAAATACGCTGACAAATGG
ACGGCCTCGACCGCAAGAGCGAATGATTGCAAGGCAGGGAACGCCGGTAAATCGCTGCGA
GGCGACCTGGCATGCCTCTGCATAAACGACCAAACAACAAACAAGCAAATGTGCGGCGAC
ACCGTAGGCCATGACAACAGCAACAACTGGCAAGCTTCAGCAACGACAACAAACATAAAC
GCACTAGTCAGCAAATGTAAGACACTAGTCAAGCCACAACTGTCGACGCAAACAATCAGG
GCAGCCCTAGCGAATTTCGACGCCAAACTAAAAAGCCACAAAGGGGGGACAAAGGACGCT
ATTGTCCTGGGGACTCCGCACACCGACGGAAGCTGCGGCGGACAGGCAAACGTCGCATGC
ATCGACTATACAGAGCAGCTAACACCAACGACGGAGGGGGCACAAAATAAGATAAGCTGG
TACCAACACTTAGAACATGCGGCCAGGACGCTGCAAGAACTGCAAACGGCACAAATTGAA
AGGCAGGACGCACTTCGCAGAATCACAGCCCTTAAGAAACGGGCATACTCTTTATACAAT
ACATTAAAAATAGCCAACAGCCCTCATACAACCAAAGGCACTGAAATCCACGCGAAGGAA
CAAAATACGAAGGAGAACAAATGCAAAGCAGCCACAAACAAAACAGCGGCAGGCTGCGCG
GCTATTGACTGCGACTATGATAAAACAACAAAGGAATGCAAACCCAAAGCAGAAGCAGAA
ACCACAGTAACAGGGACAGGAGAGACAGCAAAAGAGGGAGAAACAACAGAGAAATGCAAA
GGGAAACCAGAAAAAGACTGCACATCACCGGATTGTAAATGGGAAAATAATGCTTGCAAA
GATTCCTCTATTCTAGTAAACAAGAAATTCGCCCTCAGCGTGGTTTCTGCCGCATTTGTG
GCCTTGCTTTTTTAA
>cluster_1792
ATGACAGCAAGGCTAGCCCTATTGCTAACGTTTACCGCTACACTGGCGGCAGCAGGCAAG
CTGCAAACGCCAGAGGACATCGCCGCCGACGAATGTACGGCCGCGAGGCAAGCAGACGCA
CTGGCAACACAACTGGCGGACACAGTTACAACGGCAGTGACAACAGCGACTGACATGCTA
CGACACTCAGCCCAGCTAAAACTACTCGCCCTAACAAGCCCGGCAGACGTTTCTGCAGCA
GCAAGCGCAGCTGCGGCGGTGGCCGCCAAGGCAGCGGCGCAATGTCTCAACACTGTCAAA
CAGAAGAAGTCAGCCATCGATAAGGCGGTGAAAGCACTCCACGAAATAAGCACCAGCGCG
GCGCTAGGCTCAATACTCGCAGACCTGAAACTAAACGACATAACACCAACGACGGCGACA
CGCTTCAACACGATATCCAACGGCCCTCTTTCCTTCAGCATGACGAACAGCCATGGAGCT
TGCATGGCAAGGCAAGGCCAAAGAAAGCCAGACCAAACAGCAGGCAAAGCGCCACCAAGC
TCAAAAGATCAGCTATCGATAGTAACGCTGACCGTGCAAACAGCAGCGACAGGAGCCGTC
GGCAGCGGAGCTCTTTTCATATGCGCTTCAGACTCGACAACGGCGTTCAGTGGCAACCAG
CAGTGCCGCAACGACGCAACCAACGTAGGCATAAAAGGCGGGAAGGTATTAAAGACAGCA
ATTGTAAAAGTAAGCCGCCAAGATGCACCGCCAGGCCACGCGTATGCCGCAGCAGCGCTA
AATGCCGCTGTTTTCCCACACACAGACACTATCAAAAATCAACTTGCCGACATAGCAGCC
GGCCTGGACGCAGCGAGAGGGCTAGCCGACAGCACAAGCAGCAGCAGCTGGGAAACTTGG
AGCCAACACAAAATTGAAAATAAAATTTTAGCAGACGTCTTAAAAGCCGTAGGAAAACTC
GAAGAATCTAAAGAGGACCACCCATTGACAAAAACTTTAACAGCCATGCTTTACGGCTCA
GATGGCAAAAAAAAGCAGAAAACGCAATAA
>cluster_1342
ATGAAGATCTGCAGCATCACCCAAGCTCTGCTAGCACTGTTAATTTGCGGCACAAGATAC
GGCTGCAGCAGCATACAGCCTGCAGCCAAGCAAGCCAAAACGGCATGCGAAGCAGCGCAC
CAGCTAGGTAATCTTGCAGACCAGGCGACCGCGGCAATAACACAGGCCACAAACAAAATC
AAGCAAATGTTGCTAAAAACTCAAAAACTCGATGTAGCAGCAGCACATCCGGACAGCAAA
CTAGCGACGGCAGCGGCCGCCATAGCAAGCCACTTCAAGAAACAAGCAGCGGAAGCAACA
CAAGTGCTAGCAACAACCGCCCCGGCTATTTACGCGGGAGCGGCGGCGCTAAACAGGCTG
TCAGGCAACCAAGCAACGATAGCGGCATTAGACCGGCTTTCGATCAAAGATCTAGTTTTA
GGGACGGCGACGACCTATGCAACAGACGGGTCAATCGGAACCATTCCGCCACTACTGCCG
CCATCGCAAACAGCAGAGTGTTATGACGGTGACGGCAAACCAGTCCGCGATAGCAGCGGC
CCCGACCACGACAGCAACCTAGTCTACCCGATAACTTTGCACCTAGCACAACCGACAGCG
GCGCAAGCGACCCGCGGTGGCGATTTTTCATTTTGCGGTGTGACCAGCGGCGGCAGCAAC
GGGCAGCCGCCAAGCAGCAGCACGTGCACAAGCGGCGAAGCAACCAACGTCGGAATTAAG
GGCGGAAAACCAATCAAAACAACACCGGCCACCACGAGCATAGAAGGGGAAGCAAGCGCC
AAGAAGTACAGAGAAGTGTCAGCAGACAACAAAATTCCAAACAAAGCGACACTAAACAAG
GAACTCGCCCTCGTAAAGCTTATGATCGAAGCTGCAAACACGCTAGAACAGCAAATAGTA
ATCCCTTCAATCGCAGACGCATATAACAGTATCAACCCGGCGATGATGGTAGCAAAAACA
CTCGGGGGCGAAGATGCTTCACCCAGCGACGAGAACATCAAACAACAGGTAAAAGCAGCG
GCAGAAGCACTTTTTGGCGCTGACGGGGACAAAATAAAGAGCAAACTAGAAGAGCATATG
AAGGCCTTTCAGCCAAGCAAAGCGGCAGGCTCAGACGGCAATAAAAAACTTGATTCAATA
GACGACCCTAACAAGCTCTCAAAAGCAGCAGCGTATTACACAATCAAAAAATTCATTGAC
GAAGCAGAAGAAAAGAAGAAAAGTTCAACAAGCCCCTCTTGTCCCACGAAAACTGAAAAA
GCGTCAGAACCACCCAAATCAGCAGACGAATGCAAAAAGCATACAACAAGTGAAGCTTGT
AAAAAGGAAAAAGGTTGTGATTTTGATGAAAAAAAACCGGATGGCGAAAGATGCTTTCCA
AAAGCTGAAACCGAAAAGAAAGATGAAAAATCGTTTTCTGGAAAATTGAGAGTTTCTGTT
TCTCAGGTATTTGCTGGATTTGTTGCCTTGCTTTTTTAA
>cluster_1454
ATGGCGACAACAGGGACCCAAGGCGGTGCAGCAGCAATTATAACCGTAGCGACCGCTCTA
CTGGCGGTACAACCGACGCAAGCGACAAAGCACGCCATCAAGGCGACGGGGTTCACAAAA
GCTTGCGGCCTTTCGAGAGGCCTCAAACAATTAAGGTCCCACGCCCAAAAGCAGATTAGC
GATCTGGACCAGCTTCGAACCGAAGCAACTCAAATCAAAGAAGACCTACTAGCAATACTG
CATGTGAACGGCGCCGAAGCGCCCCCACAACTTGAGGAAACAATACTGCACGTAGACGCA
AAAATTAAGAAGTCCCAAGGTGATCTAACTGAATACAGCAAACGGGCAGCTAAGGCGGCG
GCAGCAGGGGCATATGCAGCGGGTCGGATTGACGAACTAACGACCGTGTTTTTCCAAGCA
GCCGACACCGGAAACACAAAGTTCTGCATAGCCGACGATACGACAGACACCAACGCAGCA
CATCACACCAAGTTAGCTGGTTGCTTAAAGTCCGCAACAGCAGCACTCCTCATCACAGAG
GTAACTGAAACGGCAAAACCAAACCTAAAGCACCTCATGCAGCAAATAAACGACATCAAC
GGCAACCAAGCAGACGCAGCAGGAAACCTTTGCAAACTAACCGACGCAAGCAACGCCAAC
GGTGGCTACAACGACGGCGCAAACACAAACACTGACGTCAAATGGGCAGACGGGCTCATA
AAGTTCTCATCAGCCGGCACAATTAACCCTGGCTGGGCGAAGGTTTCGACAACAGGCTCA
GGAGTCCCGGCACTAACAGAAGCAGCAAACGCAGCAGACGAACTGGGTGATTCACCTAGC
AGCGTTACAGGCGACTTGAAAGCAATTGCCAAGCTAGCCCAAGAAAAAGACAACGACATC
GAAGACATAGCGGTAGACAAGGTGGAAATAGGCCTTGCATCGGAAGCAGGCGAGCATAAG
CTGCTAAAAGCCAACCTAAAAGCGATCCGGAAGGCCCTCCATAACTACAGAAGCACCCTC
TTTAAAGAAGGAAAAGAAGAGCAAAAAAGAACAACAGCAGCGTTAAAACTACTGAAGGCA
CTCCGGTATGCCCAAGAAACTAAAACACAGTCTTCCAGTTGTGTTGACAGTAGCCGCACC
ACGAAAACAGAGGACGTTTGCAATGCAATAGGCGACACAAATGAAACTGGATGCAACAAC
ACTCCAGGATGCCATTTCGTTGCTTCGAAGGGTGAAGGCCAAAAGTGCACGTTAACGAAA
GAAGCTACAGAAAAAGCAAAAGAAACAGTAAACCAAGAAACAGGGAAAGATGCAAAAACT
GACTCCAAGTGCAAAGGGAAAGAAGAGAAAGACTGCAAATCCCCGAATTGTAAATGGGAG
GGCGAAACTTGCAAAGATTCCTCTATTCTAGTAAACAAGAAATTCGCCCTCAGCGTGGTT
TCTGCTTTTGTGGCCTTGCTTTTTTAA
>cluster_1085
ATGCAAGCCCTGGCGCTGGCAATGCTGCTAATCACGGCATCTGACTACACGGATGCAGCA
CCCGGCGACTCCAAAAACATACAGCACCTGCATAATCTGTGTCGATTTGTAGCATTGAAA
CAAATAACAACTCTGCCAGGGGATGTTTCCGAAATCTCGCCTGCAGAGACGGAAGAGCTA
GAAAAAATAAACATATCACTAGCAAACCCGGAATGGAAAACGACTTTCGCCACGTCACCT
CAAAACAAGAAACAAAGTAAACCGGAATGCACACCTCCAGACAACAAACCCCAATGTAAT
CAGCAGTATGCTAAATGGGAGGACCTGTGGGTACAGGTCCACGCAACAGAAGACAGTAAA
AAACAATACCTTTTACCAAAAAGCAAGCTAATGTCACCAGAAGGTCGAGCGGCAGCGGTT
TCCGTTCAGGCGCTACTGGTGGAAGCAGAAGCCGTCATTACGGCATACAATTTGTACAGA
CAAACAGCACTAGGCCACCAAGAAGGCACACCGCAACAACTTATCCACGAAGCGATATTC
GGAACGCCAAAGCAGACGGATCTGACAAAAACTGACTGTGCCGTAGCACTAACATCCACA
AGAAAAACAGACTGCGAAGGAAGCCCAGGAAAGCAAGCGGTGTGCAGCACCCTCGTCTGC
CTCTGTGCGCAGGACGGAACTCAAAACAAAGAACTTTGTGGCGCGGCAGCCTCGCCAAGC
ACGCCGACTGCCTGGAACAACGCGCAAAAACCAACGATGTGGAACGCGGTACTCAGTGTG
TGCAACACGTACCCGTCAACGAAGCCGTTGCCCGAGAAAATATATCAGCTAATCACACAG
GCACTTGCAACAGCCGAAGCAAAAAACACCGGCGACGACCATATAACACTCGGCGAAAGC
GGCGCCGATGGCAGCTGTGCGACAGCGAGCGGCAAAGGGTGCATCCAACTAACGGACACA
GGCTCGACTACAGCTTCTGCGCCAACCGGGAAACTGACATGGAAAGAAAAACTAGAAAAG
GCGGCAGACGAGATAAAAATTCACGAAAATGTAGCAGCACGCCGAGAAGCAGCCATTCAG
CGGATCCAGCAGCTCACAAAGCACGCAAAGCATCTAATTACAGCGCTGAAAAATAGCTTC
CCAGATGCAGCAACTCAAACAATATCGACACAAAAACCCCAAACGAAGCAACAGTCGTCC
GAGATAGCAGAGGAATGCCACAAGCATGACAATAAAAATGCTACCTGCCCTAGAGAAAAA
TGCACTTATGATACAAAGACAAACAAATGCAATCCAATAAAAACGGCAGAAGCAGCAGCA
ACACCAGGAACAGGAGAGGAAACAACAACAGACAAATGCAAAGGGAAAGAACAAAAAGAC
TGTAAATATGGTTGCAAATGGGAAGGAACAGAATGCCGCGATTCAAGTTTTCTCCTAAAC
AAGCGATTCGCCCGCAGCGTGGTTTCTGCTGCATTTGTGGCCTTGCTTTTTTGA
>cluster_1539
ATGAAAGCAACTCTGTACGTGATAGCGTTTTTAGCGCTAACAGGCAGCAGCGGCGCTGGG
AAGCCCACGGGGACAGCTGCCCAGGCCGTCGACGACAGGTGCAGCGAAGCAGAATTCACA
CGGCGAATAGCTGAATCCCTCGAAAGTGAACTGTCCTCAGCCGTCAGAAGCAGAGATGCA
CTAAACGACGAATGGGCCGAGCTGACGCTAGCGGCGGCGGCCGCTACCGAATCAAAAAGG
GCCGTAGGTTTTTCAGCGCTAGCGGCGCTAGCAGCAGCCAGATCAAACGCTGTCGCGTCG
AGCATTCAACAAAACGAGAAACAGCTGCTCGAAGCTGCACGGCTGCTGCGCAAGAGAGCA
GCCCAGCTGCTACAGATTGAGAGCAGTTACCCAGAGCAGACGTTCCCCGGAACCAAAATA
AGCTACGCCCAGGGCAGCCACACATTCGGCGCAACTACAGAGCGCTGCACTATAGAAGTC
GCGGCGAAAGCAGCCGCCAACGACAAGTGCAGGAACTCGAACAGCGGCAAAGACGCGCTG
AAAGAGGCAGGCAAGCAAATATCTGCTGAGACGCATCTAAAATTAACAAAGGACGCCATG
CTAGGCAGGCGAGCTTTAACATTAAGGGCAGACGCGAAGGGAAGCGTCGGCACGCATACA
ACACAGCAAACAACAGACGGGAAATGCGGCGACAACAGCAATCCAGCCCCGTCTGCGACC
AGTGGCGTCTGGGCAGAACTTTCGTTCAGCGACTCAGCAGACACGGAGCTACAAGAAATG
GCAATAGCAAGCGGCCAACCTGGCACCGACACCTGCGGCGACAACCCATCCAATGATGAC
GACATGACAGTATCAGCAGAAGCAACCAGGTACACGATATGCAAGGCGCGGGCAATCAAG
ATCACGACTAAAGCATCCGTCTTGACAGCCTCTATCGCGGACTTGAAAGGAGATCGCGAC
ATGAAATACATCGCCGGGGCCCTACTAGCCGATACGCTGCCCACAAAAGCCGCAGAGATT
TCAGACGACGCAACAGAAAAGACACTGAAAGCAGCATACGGCTCCGAACCAGATGCGATA
CAGAAAAACTTCATCGCTAAGCTCAAGGAGGGGGACCAAACCGTTAAAATTGCAGACACC
ACTATCACCGGGACGATGGAGGTTCTAAGCAAGGGTACTAAGTTCGCAACTGCCCTATCA
TTTTTTCAGGGGCAAGCTTATCGAGCTCAGCGCCATCAAGCAAAAATAACCACGACCAGC
GGCGAGGAGAAGGAAACAATATGCGAAAAGGAAACAAACATAGATAAATGCAACAAAAAG
AATGGATGCGAATTCAAAGATGGGGAATGCAAACTTAAAAAGGGAGTGAAAGCGAACAAT
GATGCAAAAACCACAAACACCACAGGAAACAACAATTCTTTTGTCATTAACAAAACCCCT
CTTTGGCTTGCAGTTTTGCTTTTTTAA
>cluster_2387
ATGTTTCTAACAGTCAGGGTTTGTTACCTGGTCATGGCGTCAACCTTATGGCTACACAAC
GACCCAGTGGAAGCCAACAAGAACCCAATAAAACTTCAAGCCTTTACTGCAATGTGTAAG
CTATCAAAGGCGCTCAAAGCGGTGCCGGCACACGTAGCCCATAACATAGAGCAGGTTCTT
ACCCAAGCTGATGTGTACGCAGACATTGCAATCGATCTGCAAAGCATTAAAAGCCTGGAT
CCCAGCAGATCCCTTAGTTCCGCAGCAGCTATAGCTTTTCTGGCAAGCCAGAAAGCCGAT
GAACTTAGGGTCGGAGCAACAAACCTCGCAACAAAGGCGACAGCCGCCGCAGGCACTGCG
ACATACGTAGCAGGATTCATCGACCAGATGACTAGCATTTTCAGGCAAGCGCAGGCATCA
ACAGATTTCTGCATGGGCAGCGGTACCAGCGGAAACACAGCAATGGCAAGCTACGCTGGT
CTTGAAGGCTGCTTAACAGGAGCTGACGACTTTGAAAAAATACCGTCAGTGCAGTCAGGG
GCAACAACCACCGTCGAAGCTGAACTTGCGGCCGTAGCGGCTCTAAAAGGACAGAACCTA
GGAGGGGCCAGCGGCCAGTGCCTTTTAACGCAAACCGAAACCACTCACGGCGCATACGGA
GGCAACAGAGACCAGCCAGCCAGCGTAAAGTGGATAAATGGCCTAGTTCAATTCGGGTCG
GCGGCATTGGCGACCGGCGCCTTCACCAAAACAGCAGACACCATCAAAGAAGTGCAGATC
ATAAAGGCAGCCCTTGACGCAATAGCTGAAGCCAAAATACCAGAAACCGCCACGGACGCG
ACTGCGACGTTACTGGACAAACTAGCGAACACCGATGGCAAACAGAAATTCGACAACTTC
GACACGAACGCAAAAGCCGCCGGCATGGGACCGGAAACAAAAAAACTAACGATCGATAAA
GCGGACTTAGAGGCACTAGCAGAAGCCCTTAAAGCGTACCGTGAGGATCCATCAAGAAAA
AGCAAACTAGCACAAGCCAGGAGGGAGCAACAGATAGCAGTGGCAAAGCAATTAGATGAA
GTACCAACGCAGAAACAGCAATCAGAATGCAAAGCAACCAGCAACAAAGAAGCAAATTCG
AAAGATACAGAAGTATGTAATAAGAAGCAGAAGAAATCAGAATGCAGGGAAAGTGACGTG
TGCAAATGGACTAGCGACAAAGAAGAAATAGGAAGCCACTGCAAAGCTAAAAACGATGGA
GAGGGAGTAAAAACAGAGAATGAAGGAACAACAACCACAAGCGCCACAGGGAACAATTCT
TTTGTCATTAAAACTTCCCCTCTTTTGCTTGCAGTTTTGCTTTTCTAA
>cluster_677
ATGGGGCAGAAGACTAGGTCAGTGGCTATCGTCGCCGTAATAGAGCTCATGTCTTGGGCT
TTAAATGCGCAAAGCGCTGTAAATGCCGGCGACAACAGCGCCGAGTTCGCAGAGCTTTGC
GCCCTAGTAGCGCTGGCGGATGCCAAGCCTTCGCCGCCGGCGGATACAGGCAATGCAGAC
GCGGAATACGATGAAATACAAAGACTAAACATGTCGCTCAGCGGCGAATCATGGCAGAGC
ATGTTCAGCGACAAAGGTGAGAAAAAAACCTGGCTCACAACCATACCAACAGCCATAAAA
GACCCTGGCGACTGGGCAGAACAGTGGCCAGATTGGCAAAAAGCAATGGAGGAAACAACA
AAACCGGCGCTGATGGAAGACATCAACAAGGCCGGATTCAGCACCCTGAAAGGTCTCCAA
AAGGCGGCGGTAACCTCACAAGCCCGGCGGCTCGCGATGGCGGCAAGAGAACTGCGCAAA
AAGCGCCTCAAGCTAAAAACGGAACTGGCAACACCGACCGATCAGCAGACCAAGGAAGAA
CTTAACGACGCGGTCTACGGCGTAAAATCAACTGAGAAACAAACGGCAGCACTAGCAACG
GCCATAGAAGGAGGAGCAGCAAACTACAACACCGTATGCACCGGAACGGGCGCCGAAATC
AAAGCGAAAACAGTCGCGGCAGCTCTAGCGTGCATCTGCTGTAACGCAGAGGCAAGCAAC
GCCAAACAAGTCTGCGGGACATCGGTGAAGCTAACCAACCAATGGACGGTCGCAAACAAC
CTAGTCCTCGACGACCTAACACAACCCCTATCGTTCTGTCCACGACACCAAAAGAAGACG
GTGACAGCTTCCGACATAGAGGGACCGCTAACCAAACTGCAAAACTTGATCCGGGTAAAA
TCAGGGGCGGCGACACTAGGAGCAACGGAAGACGGAAGCTGCACAGGCAAGACAGACGGA
GGAATCTGCATAAAAATAACTGACTGGGGCAGCGACGGGAGCAAGACCATAGCCAATGGA
CTCCCATGGGCAAAGAAGCTCAACGACCTAATGATCAACATACAGAAAAGAGAAAAAGCG
GTAGCCGCAGCCCACACGATCGACGAAGAGATCAAAGCTGTCCATAAAAAGCTTTTCGCG
CTTCCTGGAACGACAGGGGCCTACAGCGAAATAAACAGCGCTGGAGCAGGCGTTGCGGCA
CAAACGACAACCCAATCGCAGAAATCAGGCCAAGAAGGCTCGGCCGACTGCACGACCCAC
AAAGACAACAAAACTGCATGCGAAAAAACAGGTAAATGCCAATGGAAAGGAGGGGAAAGT
GACACCAAAGGAGAATGCAAAGCTAAAGGTGGAGAAGGACAGACAAACACAGCAGGAGCA
GGAGAAAAACCTGCAGGAACCGCTACAAACACCACAGGAAACAATTCTTTTCTCATTAAA
ACTTCCCCTCTTTTACTTGCATTTTTGCTTTTTTAG
>cluster_2583
ATGTGGCTTATGCTAGCTGTAGCGGTACTTTGCTTTCCTCACAGCGTAAATGGAGCCGGA
GAGAATGTTAACGGCGCTGAATTCAACGTATTGTGTCACCTGACGAATATGCTCGTCGGC
GAGAAATTAGAGCAAGCCCAAACTGCCGATCTAGAATCGGCAGCTCAAAGCGCATGGACA
GAGATAGACAACATATTTACAATAACATCTAACGAGTCGTACTACAAGGAAGGACCTCTG
CCACAGCCAGGTTCACCGCCAGAAGAACAAGACGCCAAAGACAAACGGATTCAAGACTGG
CAGACCAAGCGAAAACAAATGGAAAACATAAATGAGGAGGGAAGTACCACCAGAAAGAAG
TACAAAAGGAAAGCAAGAGAAGATTTCACCAAAGCTACAAGTGCGAAATTAGACAAGCTG
TACGCCACAGCAGTCAAAGTAGCTGGAGACTTAGCAAACACCAAGCGGTTAATAACCACT
GAAGAAACGAAAATAAAAAAGGCACTGCGTGAAGCGTTGCTAGGAGGAACTCGGGACGGC
GGTGCACAGAAGCCAACAGCCGACGCAGATGCGTTCACAACAGCCTATGCCACGTCTTGC
TATGGAACAACAGGACCAGGGAAGTCGCTTGCCAACGACCTTGTTTGCGTCTGCGGTACT
GGCAGTTCTTCGGCCTCGACCACGCTCGTACAATGCACGTCAATAACAGACAGCAGCGGT
TACAGCGACGATCACAGCAGCGCCTCTAACGCAATCAAAATATACAACAAACTGGCTGCA
ATATGCAAAAAAAGCGCTGCGACAGAAGAGGCCAGTCCTGAGGCGATAACGGCAGCCATT
GCAGCCTTTACCGCTTTACTAGGGCGACACGCGCAGACCGCCGCGACAAAAAAAGGAGCT
TATTCGTTTGGGAAAGGCGAAGACAATACACATCAATGCAACGGCGGCGCAGCAGCCGGC
CAATCATGTGTTAGCTACGTGGCTTTAGTAGAGGACGCCAGCGGCACGCCCATAACCACA
GCAATAACATGGCTAAAGCACTTGACCACAGCGAGGACACAGCTAATTACTAGGCGACAG
CTGCTACAAACAAAGGAGAAAGAACAATCTCGTCTGATATCGCTAGCAGACAAAATGCAC
GAAATTATATCAAGAGGCCTTGCATGCCGAGCAGCCGCCCGCGACACAAAAACAGAGCAA
GCAACAACCGAGACCATATCCTGA
>cluster_2655
ATGTTGACGCAGCGCAAAACACTGCTTTCAGCCAGAATGGCCGAGCTCTCGGTCGTTGAG
GCAATCCGAAGTGGCAAAATTACGGCCGGCACAACCGGGACCCGCACGGCAACCGCCCTG
GGCGTGCTCACAACCGGGCAAGCTCAGCACTGCGCAACAACAGGGGCGATAACCCTAGCA
GCGGCAACCGATTGCAAGGCAGAATCAGAAGCGGTGAATAGAGCAGGGCAGGTAGGCACC
GAGCTGGAACGGCTCCAGAGCCTGAAGGTCCGAAAACCTAGAGACCTCAGAACTGTTACC
ATAAACATCGGTATGGAAGTGAAAGGTACTGTAAACGCTGGCGCTGGCAACTACGTCGAC
TTGGCAGGAGTCCCAGGCTGCGGAAACAGCGGCGAGGGGACGGCGACAGCGGACGCAACA
AACGCTTTTGCGGCGAAATTAAGTCTTCCCAAAGCAACATTTCATGCCGCCGACTTGAAA
ATACAAGCTGAAAGCGGAGAAGGCAACCAAAAGAAAAGCCAAACAGATCTCTCAAATGTT
GCACTGCTCACGGCGGACGAAGACCTACAAAACGCTATGCAAAAAGCTGTGGCAGCAAAG
CCGCAAATACAAAAAAAAGTATCCGAAAGGACACTGTCGGCGCTTATTAGTGAAACCGCG
GTCAGCGATTTTGCGGAGGGACTGGCGATGGCAAAATCAAAAGGAAAAACGGAACACCTA
AAACCAACAGAGGTAGCCAAACTTCTCTTTGGCGGGGAGAACACGGACGTCAAAGCAGTT
TTTATCGACAAGCTTATCAAGGACACGACAACAATCACAAACGGAGAACAAAAAATAGAA
GGAACCACTGCGGATTTAAGCAAAAACAACTTCGCCAAGGCTGTGGCTTATTTTTATGCC
AAAAATAAGAAAACGTTAGCAGCAATAGCGGCAGCAGCCACACCCGAAGAAAAGGCCAAA
GCTGATGCAACGGAAAAGGCAGAAGAAAAGAAAGACGGGGATAAAAAAGACGAGGTTTGC
AAAGCCACACAAGCAGATAAATGTGACAAAGAGAAATGCACCTGGAATAAAGAAAAAAGT
GAGTGCAAGGTCAAAGAAGGAGCGGTTTTTATTTCTGCTGTAATCAAGGCTCCTCTTTTG
CTTGCATTTTTGCTTCTATAA
>cluster_957
ATGAACAGCGGAGCCAACGTAAAGATGGCAGGAGCACTTGCCTTACTGCTTCTCACAACA
GTGTGCAAGATAGTAAGCGAAACCGCACCCGGGTATGACGCGGCAGGAAGCAAAGCGGCC
AAGTCCTGCGATGAAATTCGGTATTTACTCGGATTAGCGGGTAAATTCCGCCAAGAAGCA
CAGCAAAACGCGAAGATAGCGGACCAGATGCAAACTGTAGCGACAGCGTTAAAGCTTGCA
GCAAACATGCATCAGCAGCCTATCAGGCGGGCGGCTTTCACAGCACTAGCGATCACTCAA
GCGAAATCGGCAAAAGATGCAGCAATGGAGGCTGAAAACGCAAACAGCAAGCTGCTCGCA
GCAGCCACGGCCGTAACCGCCCGGGCGCACCGGACAATCGTAATGCGAAAACTTAGAATA
ACAAGCCTAAGCCCAGGCACAGGAACGGCCGCCATCAACACGGAAGGTACAACCAAAGGC
CACCCAGCAGAGTCGACAATTACAACGACAAACCAGGCGGCGCTAACTTTTCTAGAAAGC
TCAGACAACTGCAGTATAGATGACTTAAGCAAAGACGGGACCATAGTGTGGCAAGACATC
AACCCGCGCTCGATCTACAAGCTTAAACTGGTAGAAGACAATGCCATAATGCAGGCGGTA
ATTACTCTGAAGGCGGCAACAAAAACTAACCCAACCAGCGGCGCGGCGGCGATAACAGGC
AAGCCCGGATACGTCAGCAGCGACGGCAGCAGCGGCACCGACAATTACCTCGGCGCCCTA
GGATCGGTGCCAAAGTACAACGACGAGCTGACCGAAACCGACATCTCCGCCGACAGCACC
AAGCTAGGCGAATGCAGGAAGCCAGCGGATGCCCACTGGTACCTGCTGACAAAAACAGCA
GTGGCGGACGTGCTTTGCCAAGCACTAAAAACCAAGAAACTGGAAGCAACAAGCGTTCTG
TCTACAGCATGGTCAACACTAACCAGCGACCCGAGCATGGCTTTACTAATAGAACTCCTA
ACGGAGAAATCACAAGACCAAAGAAAAACAGACACAGAAGCAGTTACCAAATTATTAAAA
GCAGCGTTCGGAGAATCAGAAAAAGAGTACGCCACCAATTTTGTGAAATTCGTAACGGAG
AAGGAGCACTCTTTCCAAATAGGAGACGACAAAATAACTGGTAAACTAACAGACCTCGCA
AGTGGAGATAAAGAAGAAAAACTTATGGCGTACCTGATGGGGAAAACAAACCAGCAATGC
CAAATAAGACAAGAAACAAAGCCAGAAGAAGGCGATAAAAGAGGTGCAGCAGACAAAACG
GAAGAAAATAAAGACGGGGATAATAAAGCAACCGCAGCTGATTGCACAGGCACCGAAGAG
GGTAAATGTGACAAAACAAAGTGTGATTGGAACGCAGAAAAGAAAGAGTGCAAAGTTAAG
GAGGGAGCGGTTGTTATTTCTGCAGTAATTAAAGTACCTCTTTTGCTAGCATTTTTGCTG
TTTTAA
>cluster_1474
ATGCGGCGCGGCGCACAGAGGGTAAGTGTGGCCCTCATTCTAGGCCTAGCAGCAAAATGC
ATAACCAACGGCCATGCGGCCAGCGGCAAAATCGACGACCCGGCGACAACGGCCGCTAAA
GATGTTTGCGATATAGCCAGGTATCTGGCCTTCGCAGAAGCCGACCTCTCAAATAAAATT
TCAAACTACAGGCACACCATCGATCAGCTGAAAACGGAGGCGCTAGCGACTCAGATGCTA
GCAGAAAAGTTACGTGGAAGCCCTGCCTTCAAGGGCGCACAGCTGCTTACAATCTTGGCA
ACACTACGGGTCAACAAAGCGCAAAGTGCTGCGCCCGCACGGCTCAGTCAACTAACGGCG
GCAGCTCGCGTACTAAACAGGCAGCTAGGCATCGCCCGCGGCTACGGTGCAGCAGCAGTG
TCGCAGATAACTCAGGGGAAACCAACAAACATCGCAAGCGCAGAAACACCCATAAGCGGC
GGTGTAGGCCACAGGCAAACACCGACGCTTACACCGCTACAGGAAACGCACTGCAACCTA
AGCGACGACACGGGCAGTCCAAAAGTCAAAAAACCAGACGTAAAAATAGCAGAGACGAAA
ACAATTCCGTTAATTGAAGAAACCAAATTGATGCCGGCAGCGCTAGTCGTAACGGCGTAT
GCCAAAGGCAGCCCGAACGACGCCGCAACAGCGCACCCGACACACATATGGTTAGCAACG
CACAGCAACCACGCAAATTTACTCGGAGCCAAAGTCGACGTCACGCCACCGGCTGATTAC
GTCAAAAAACAAGAACTCTACGACGAGAGGAAACCGACACCACAGTGCAGAGAACCGCAG
GAAACCGACGTCAACAAGCAAACCGATCTGGCCGACGCGGCGGCAACCATATGCACAGCC
ATTCTCGGTCGGGACCCCGAAGCGACAAGCGTCCTAGACCAAAGCTTAGACGCAATAGCA
ACGAACAGCGAAGCACAGACCGTAGCCGCCCTAATTCTCGGCCAATCAAAGAAACCAACC
GACCCAGGCCAAGCGTCGAAGCAAGTCAAGGACCTTCTAGGCGGTAGTGAAGCAAACTAC
CAAAACACTTACGTCAAGGCTGTTAAAACAACACAAATCACCGTAGACCTAAATGGGGTG
AAGACAACAGACACACTACTAAAACTGGCCGAGAAAACAGAGAGCGCAGATGTGTTGGCT
TTTTTAATAGGGCAAAACAAAGGTATTCAAGAAAACAAATCGGGTGATAATACTGAATCA
CCTAAAAAAGACGAAAATGTAGAAAAAACAGAAGAAAAGAAAGACGGGGATAAAAAAGAC
GAGGTTTGCAAAGCCACACAAGCAGATAAATGTGACAAAGAGAAATGCACCTGGAATAAA
GAAAAAAGTGAGTGCAAGGTCAAAGAAGGAGCGGTTTTTATTTCTGCTGTAATCAAGGCT
CCTCTTTTGCTTGCATTTTTGCTTCTATAA
>cluster_2899
ATGCCTGAAATGAAGCGGCAGCCGGCAGCGCTAGCAATGCTGTTGATTTTATACTTTATT
GCAGCGCCGACGGCATATGCAGCCATAACCACCGGAGACAATGGAGCGGCGTATGCAGCA
ACTTGCGCAATAGTCAACATGCTGACGGCGGCCACGAACCTAGCGGAACCACCCAACCAA
GTAAAAGACATTGCGGCAACCATTGGGGCGATAAACATGTCCATAAGCGATGCCGAGTTT
TCACAACTCATAGCTCATGACAAGGAATGGAACGATTCAGAAGCAGCCAAGGTCGCAAAA
ACCAAGCCATTCGAAACGGAGTGGAAGAACGAATATCCATTCTGGAAACAAGCCGCAGTC
AAGATCAACTCAGACAAACAGACCTTTGAACAGTGGCGCAAAGCTGAACTATCAAAAGCT
GCGAAAGAAACTGTCAAACACATAGCAGAACAGGCGGCCAAGGCTTTCCGCGCCGCAGAC
CTCTCAAATTTTCACGAAATGAAAGCAGAAGTTGCAAGCCACGCAGCCGCAGCACTCTAC
GGTGACAAAACCAAGACAGGAGCGGAAAACGAACCAGACCCGTCGGCAAGATCAAGCATT
TGCGGCAGAAGCGGGACAACGGCAGGAACTCAGGCGGGAAAAAGCTTAAAAGCGGATCTG
CTCTGTGCTTGCGCGAAAAAGTCAGGCGGGGTGGACAGCGTCTGCTGTACAAAGTGCGAC
CACAGCTCAAAAACATGGGACAATGCGGCGGCATCGGCACAGCTGTGGACGGCGCTGCTA
AAAAAACTGCCCATCTCACGCAGCCACCATGCAACTATGGACTACCAACATGGATATCGC
GCTGTCGCAGTTTCTAACGCTAATAAGCAAGAAACAGGGGACAACAAACAACAAGCAGTA
TTTCCTTGGTACACTAGACGGTACAGGCGACAACGGCTGCGACGGCGACGGAACAAACAA
CCACGGCATCTGCGTTCAATATAA
>cluster_1407
ATGCAGGCCCTCCAGGCTGTAGGAACGATAAGCTTAGTTTTCATCATCACAGCAAAGCGG
ACTGCAGCAAACTACGCCGTCAACGCAAACGCCAGAGAGGCAAGCATGCTCTGTACACTC
GTAAGTTGGGCGGGCCAACGCAGCAAATGGAATCCTGACTCGGAGCAAGAAACCGACGAT
GTCGATGACATATTAAAGCTCAACATGTCTCTGGCAGATGAGCAATGGCGCAAACATTTC
CTTACGGATGATGCAGAGCCAAAAGCTGTTACGTACGATGCCTCGAAGCACAAGCAAATC
ACAGGCTCAGCAGAAACATGGGCTGAATGGGCAAGGCAGGCGACAGAGACAGGCACGCCG
AAAAAGCAAGACGAGATCAAAAAAAAGCTAAAACTCGAGCACATCACGAACGAGCAATTA
CAAGCGGCAAAGAACGAAATCATAAGGCTTGCAGCAGAGCTACAAGTAATCAAAGACTCG
ACAAAGGGAGGCACATCAACGTCCGAAACAATTGACGAAACGAAAGTACAGAAAGAGATT
AACAGCGTGGTATATGGTGACGAGAATGAGCCACAAGACAACCAACTAGCTGGAAGAAAC
TTCGGACAAGCAGGAAACGACAGACAAAGCATGTGCGATGGCACCGACGGCAGCGCGAAG
GTCACAACTGTATTAGGGACCTTAGCCTGCATTTGCCTGAAGGACAGCAGCGCGAATGCA
AACGGCCAAGGCAAGGTTTGCGCAGGAAACACAGGAATAATGGACCAATCCTGGAACGCC
GCCGGCGGCAACGCGCCGGGACAGGCAACACTAACAGCAATAAGGAAAATATGCCCGCGC
AAAGGGACAAACAAACTGACGGCAACAAAAATCCAAGCGGCGGTCGACGCGCTAGGATCG
CTACTAACCTATGACGCTACAGCAGGATACATCGGAATTCACCAAGGCACGGGCTGCTCA
GGAGTCGACAACCAGGGGATGTGCGTAAAGTATGCAGACCTGGCTAACGCGCAAAAGGAC
CCAAAAGAAGCAATCGGCTGGCTAAAAAAGCTAAACACACTGGCCACAAACATGGCAGCC
GCAGAAGCTGCAGCGGTTCGCAAAAGCGAAGCCACGAGACAGCTTAATATTAAAGCAAAA
ATGCTACACAGCTTAGTTAACAGCGCGACAGTAGGGCAACAACCAGGGGTAAGCGGAGCA
GCACAAACCCAAACAGAACAAGCAGAAAGGGTAGTGAATAAACAGAAAGAGTGCACGGCA
CACAAAGATAACAAGAAAGCATGTACAGAAGCAAAATGCTCATGGAAAGGAGGGGAAAGC
GAGAAAGGGGAGTGTGAAGTAGGTGAAAGTAAAGTTAAAGAGGAAGTAAAAATAGAAAAT
AGTGACAAAGAAGGTGCATCAAACACCACAGGAAACAACAATTCTTTTGTCATTAACAAA
ACCCCTCTTTGGCTTGCAGTTTTGCTTTTTTAA
>cluster_1732
ATGCAACGCTGTTCGGCGGTCAAAGTGGGCCACTGGCGAGAAAATACCACCATATGCGCG
CTAGCATTTTTTCTTTTGGCAAACGGCAGCGACGCCACGTCAAACTCTTTCAAGGAGGAC
GAGATTATGAAATTGTGCAGGGTGGCCAAAGCAGCTCGCGGCACAACGGGCATAGCAAAC
AACCGACTGGGCAAGTTGTTAGAACAGCTGCAGGCGGCGTCAGCAGCGGCACAAAAACTC
TCGCTAGCAGCGCTTGCGGCTGAAAGCAACGCCACAGCGTTAGTATTTGGACAGGCAGCG
GTTGCAGCGAAACAGTGCGCCACGGATGCACTAAACGAGTTAAAGACTGCAGTACCCTCA
GCGCTAATACACGTCGCCAATGCGGCTGCTGCCAGTGGCGCCTTAACAGAGGTAATTAGT
ATACTGCAGCACAATGGCGCGCAAGGAAGCAACACAAAGTGCATAGCGGCAACTGCAGGA
AGCCGGGCGACTCCATACAAGACCATGGACCGAATGGGATGTCCAGAAATTTTCATCGAC
CAGGTAGCCGAGCTAGACAAGCCGGACGAAAATGTAATAGGGCCAACGGGCTTTAAACAA
CTAGGCACAACCGAGACGACCATAACCCATAGCGGAAGCACAGACTGCATCTTCACAAAC
GGGGCAGACGCTACAACCGCAATGTGGGGCGGGACGAATGCAGTAAAAGTAGGAGCCGGA
ATAATTCAAATAACCCCGCACAGCGCCGGCAGCGCAAATGCAAAAGTTAACGCAGCAGGA
ACAAAAGCAACAGCATACAAGCTCGAAACGGATGGAAGCAGTCAACTACAGAAACTTTAC
AAAGCTGTAACAGGCCCGATTCATATTACGGATCCAACTTGTGCGACCAGCGAAACCGAC
TTGCTAACTCAGGTGCTGGACGCCAGCAAGCTGAAAGTTGCACTGAAACCGACCCTATTA
GCATTAGGTCAAATAACCGATGAAACAGCAGACACGAAACTGAAAGAGCTGTTAGACAAA
GTAGCTGGACATGACAGCAACCACGCACAGCACCTAGTCAAATTGCTGGGCCAAATACAG
GCCAAACAAGTTAAAAACAAAGACACTGAACTACAGGATATAAACAAACTAGCAACCAGC
AATAACTTACCGACCGCCGCCGTCATCGCTGCAGCGGAGGTCAAAACAGCAGCAGCTAAG
AAAATAACATGCACATCAACTGAAGAAAGAGTTAAAAACGAAAAGACTGAAGAAGAACAA
AACAAAGAATGCAGAACCAAAAAGGAAGCGGAGTGCACAGGAAATTGCGAATGGGATAAG
GAAAAAGAAATTTGCAAACCAGCACAGAAGGTAGAGGGAGAAAACAAAGAGAAAAAAAGA
ACCACAAACACCACAGGAAGCAATTCTGTTCTAACAAAGAAGGCCCCTCTTTTTCTAGCA
TTTTTGCTTCTTTAA
>cluster_763
ATGAATCTAGCAGACCCGGCGGCAAAAGGGCTTGCTTTACTCTCCTGCTTACTATTCACG
GCCCGTCAAAGCAACCAAGCGGCAAATGGTGCGCTCAAAAAGAACGCCTGGGAGCCGCTA
TGTCACCTAAGCGGAGAGCTGGACGAAATACCAGGAGACGCCCTCAACAGGGCAGAATCG
GCGATAACGACGGCAAACGAACTCGAAATCGAAGCGCTAAGAGCACAAGCCTACATAGCA
GCAAAACCAGCGGACCCAGACTTAAGGAAGATCTCAACGCTAGCAGCGTACCAGTTCATA
AATGCAGCAGGCATCCGGAAAAAAGTACAAACGGAGATGCTGGGCAAGGCGATCGAAGCA
GCAGCGGCATCCAGCTACCTTAAAGGCAAAATCGACGAATGGCTTAACATTGCTCAGCAA
ACCGCAACCTCCAACCACGGCTGTCTAATGGATAGCGGCAATTCAAAAACAGTAAAGCTG
TCCGGAACAACAATCGACGGCACCGTGTGCCCATTGAGGCGAAGCGAACTAGCAAGCAAA
AGCCGCCAGCCCAGGGGCCTAACGGTGGAGGGCTTTCAAAACCTGAAAACTCCATCCAGC
GACGCAAGCGACCACCAAGACGGCACCAAAAAGTGTCGGCTGATGGCGGACACAGACGGC
GACGGGCTGTTCAAAACAGACAGCGGCACCGGTGGACTCAAGTATTTAGACGGCTACATA
ACGATAAGCACAGGTGGCCTCGCGGCAGCGCAGCTAAAATTCGGCGGCACAAACATCAAG
CCGACCGCGCAAGCAGCACCAGCGTGGCACAGAGCTCACTCAAGCGTGCAGAGCTTACCA
GCGTCGACGGCAGCAGAATACAGTAACAAAACGTCTACACTAACAACAGACGCTGCAGCC
GAAACTTTATTCACTTTGATCGGATCAGCAGGCAATTCTAGAGAAAGCACGGCCGTTCAA
GCGTACAAAACACAATTGTTCACAGGAAGTCCAACCGACGAAGTAAAGAGACTAATGACC
AAAGTAGCAACCTTCAAGCTCCCAAGCAAATTTGGTGACAAAGCCAAAGACACTCTACTA
GGGGAAATCACTGAAGTAAACGTACTGGCAGCACTACTAGCGGACTTACAGCTAAAAAAT
GCACAAAATCTAAAAATCTTAAACGACAAGCTAGAAGAAGCTTCGAAGAACAACCAAAAG
GCATCGGTAGACACTTGCAGTAAAATAGCAGATAAAAATGAGTGCAACAGCAAGCCTTTC
TGCAGTTATAACAGCACCGAAACTGACACAGCTAAAAAGTGCCAATTTAATGAAACCAAA
GCTGACAAAAGTGGAGTTTCGTTGCCTAAAACCGGACCTACCGGTACTGAAGCAACAACT
GATAAGTGTAAAGATAAGACAAAAGATGAGTGCAAATCTCCGAATTGTAAATGGGAGGGC
GAAACTTGCAAAGATTCCTCTATTCTAGTAACCAAGAAATTCGCCCTCAGTCTGGTTTCT
GCTGCATTTGCGTCCTTGCTTTTTTAA
>cluster_237
ATGATGCCACGGCAGCTGCTCCACGCGGCTATGATTCTGCTGGTTTTACCCCGTTTAGAA
GTAAACGCAGCGCAGTCAAAGTCACCAATTGCCAACACGGCATGGAAACCGCTATGTGAT
CTAAGCAAAGACGCTCAGAAGCTGTACAACAAAGCACTAAAGCTAAGCAAAGATGTTGAA
GGTTACTTCGGCGCCGGACAAAAAGCCATTATGCAGGCACAAATCCTAGCAGCCAAAGAT
GCCACAGCAGCGGCGACAATAGCAGCAGTAGCAATAACAGCGGAAATCACAGATACATTA
AACAACAAAAAGTCTCGAGCTGAACACTGCCAACAAGCAGCGACGGCACTGGCCGCACGT
GCAGGCTATTTGCACGGAAGGATAGCTGAGTTTTTCGAATTGTTAGCAGCAAATCGGGGA
TCAGGCGCCGGTTACGCTTGTCTAGCAAAACATGACAACGGCGCTGACACAGACACGGCA
GGCACTGTGGCGTTCTATCAGACTCATTGCAATCTGCATCCGATCGATCCAACAGCTGCA
GATGCAACCCCCGAAGCACTGACGGCAACGGGGTTTCCAAAACTAACAGTCGCAACAGGA
CTTACAGTGGCAGAGCAACCTGCCAGCGCAAGTAACAGCCACTGCATGTTTTTGTCCACA
ACGGGGAGCGAGAAGAACAGCAACACACAGAATGCTGAGGCGCTACCGTGGGCGGGAGGC
TATTTCTCAGCAAACAGCGACCACTCAGCGCAGGCAGCGCAGGCCATTCACAGTCTAACG
GACGCCGACAAACCACAAAGCGCGAAGACCAGAGTGCGGCCGTATGTCGAACTATGGAAA
GCTTACAAAAACTATCTAAGCTGCAACGCCGAATTCGGAAAACTGTACGAGCCACCAGCG
GCCGGCACGCTCGCAACCAGCTCCACGGTAAAAACGGCGATTAAAAATCAGTACCTAAAC
ATAAAAGGAGCATATGACGAGGATAAGGACAAGAAACTGATAGAACCATTGCTAAAAGAC
CTGTTCAAAGACGATGACACCGGCTATCCTAAAAAAATTGGAGCAGAAGCTGAAAAACAA
CAAATACCAGAACCAGCTACAGGAAAGCAAGAAAAAACTAAGTTATCCGACCTGAATGAC
ATCGGCGAACTGCAGCAAGTGCAAAATTTTTACACCAACCTCCAAGTTCAAAATTTAAAG
AAAAAACTAAAAGAAGCTGGGGAACAGCTTTCCAAGTCTAAAACGGCTAAATCTGTAACA
GCCGTAGTTGAAGAAGCTTGCAATAAACTAGATAACGAAGAAAAATGCAACGCTGATAAA
AAATGCAGCTGGCATAAGACAGTCAAAGATGAAGAAGCAAACTGCAAATACAATGAAACA
AAGGCCTCAAAAAATGGAGTCCCTGTAACGCAAACTCAAACTGTAGAACCTTCAACCAAT
CCAGAAAAGTGCAAAGGGAAAGAAGAGAAAGACTGCAAATCCCCGAATTGTAAATGGGAG
GGCGAAACTTGCAAAGATTCCTCTATTCTAGTAACCAAGAAATTCGCCCTCAGTCTGGTT
TCTGCTGCATTTGCGTCCTTGCTTTTTTAA
>cluster_136
ATGTATTCTATGCTAAAAGTTGTGGTATTTGTGTTACTAGCGGCGGCTTCCAACACACCA
CAGCAGACAGCGGCAAATTCGGCAGCCAATGATAACGCTCAAGAGTTTTCTCTTCTATGC
GACGCATTTCACACAGCAACAGCAGCGCCCGAGCTAGCTCCTGCAACAGACAGCGCTAGT
GCAATAGCAATTAACATAGGGGCCATAAACATGTCAATTGCAGCCAGCGCTTTTAAAGCC
GACATTGACCACACGGCGGATTTAAGTGAACTGCAAGACAAACCTGCCGTACCCAAAACA
GGCAACGAAAAGAGCCGCTGGGAAAAATACTATACCTTCTGGAAAAAATGTAAGAATGAA
ATCGAAACAAGCCCCAACAAAGCCGACTACGGCAAGTGGGCGAACAAAAAGCTTAGCAAG
GCACAGCTCGCGAAATTACGTTTGTACGCCGAAAGGGCGTTTGAATTTTACAAAGAGGCG
GAGACAACACTAAAAATCGCCCAGGCAACAAACATTCAGACACTTTTAAATAACGCCGCC
TTCGGAGCGGGCAACACAGAAGCGACAACAAACTATGGGCCAGGCAACCGCGCAGCCATT
TGCTCGGGGACAACAACGCCTACTCACCTCAAAGCAGGGAGCTCTCTCAAGCTAGACCTT
CTTTGCCTTTGTGCGTATGACCATGGTGACGCGACCAATGGCGCCAAGGTGTGCGGCCCA
GACACGGCGCACGCAGGCGGCAGCAGCAGCGATAACTGGGAAGGCAACACCAAGACTAAC
TCCAATTGGGAACCTTTAAAGGCCGCTTGCCAGAAGAGGAAAACGCAGGTAAAATTAACT
CTGGCAACCGTAGATACGATCAGACTGAGACTGGCGGAACTACTAGGCCGGCAAACGCCC
GAGGCCGCCAAAGCTCATAAATATGTACTGGGCTCAATAATGGGGAACGGCAACGAAGGA
TGCAAAGGAAACAAAGATAGCAATGGCGGCAGGTGCGTGAAGTACAAAGAGTCAGATGTG
ACCGACCCAGCCAAAGGAATAGAGTGGCTTAGAAATCTACGTGACGCAGCGTTGGCCAAA
GAAGCAGCGGCCGACGCCAATAAGGAAATGAAAGCCATTACACGCAGTTTACAGCTACTC
AATGATTCCACAAACCTACTATTCGACGAGGATGAGACAACACTAGCAGCGGCGACAACA
CCAAACCCATCAGCAACAGGAAGTAAAGCACAAGAGCAAAAGCAAAAAGAACAGTGCGAA
GCGATAAAGGTGGAAACTGAGTGCAAAGGAAAGGAGCCAAAATGCGAGTGGAAAGGTAAA
AATGACGAGGATGGCCCACACTGCAAATTCAATACAACAGCAGCGGAACAACAAGCGACC
CAAGCAGAAAAAGATGGCGCTTCAGGGGCCGCACCAGCTACATCTGGATGTGCAAGACAC
GGCAGTGATAAGACCGCTTGTAAAAATGACAAAACAGGAGACAAACAAAATTGTGCATTT
AGAAAGGGAAAAGAAAATGAGCCTGAACCCGATAAAGAAATGTGCCGAAATGGAAGCTTT
CTAGCAAGTAATAATTTCGCCCTCATGGTTTCTGCATTTGTGGCCTTGCTTTTTTAA
>cluster_156
ATGAAGCGGAGGAGTGTACACAGCGTATCTGGTGCGGGTAAACCGACAATTACGACATGT
TGGCAAAACATAGCAGCGCTGGTGATTGTTTTTCTTCTAATAACTGACTATGCAGCCTCA
ACAACGGCACTAGAAAAATCATCAGCCTCAGGTTTCAAGGCAATCTGTCAGCTCATAAAT
CTAGCAACACAGGACGCACATGCGAGCGAATCGTCTCAGATTGACGATAGCATTGAAAGT
ACACTCGCCTTATTCAACCTAACAATATCAGCTCCAAAAGCCCTACAGGAACTAACAGCA
GCCGATCCTGCAACAGCGGCAATAGAAAGAGACGAGTCCGCCGCTAAACTACACTGCGCA
GGCGAAGCAAAGGAACGATGCCTAAAAGCGGCCGCAAGGGCAAAAGACAACGGAAAATCA
AAGGAACAGCGGAGCCTAGAAAAGGCAGCAGCCCACCCCCAGATTCTAGAGGCGATCAAC
GCTACATTAATGCAAATTGACACGGCGGTAAGGGAGCTAAAAGCAGAAAAGCGATCCGCA
CAGCCGATGGAGGTAAACAAACTTCTATTACAGGCACTCGGCACAAAACCAGACGGTATC
AGCGAACTAAAACTAACCAAATGGAGCTCAGACCGGGCGACAAGCTGTGGTAAGCCTAAC
GCAGACACGGCAGGCACCGTCGCCGGCGACAACTTAGCAACAGACATTGTCTGTTTGTGC
GCCAGTGACGGAACAAACACCGGGAACAAAGCCTGCGGAACAAAAGCCGACGGACCAACA
GTACAATTCACCGCCGTGAGCAATGACCTAAAAGCAGCTTGGAAGGGACTAGCAGGCGAA
TGCAAAACGCAATTCCCAACACTGCCCCTCACAGCCAGCAATCTTAAAGCCGCGATACGA
CATTTCGAAATTGAAGTTGCAAGGCCACAAGGAACCGACGACGTCCTGACAAACACACTC
GGCTTCATCAAAGGCGCTGGAAGCACAGGCTGCAGCGGAGGAGGCGACGGAAATGATGGA
AGTTGCGTATACTACGGGCGCGAACCCACTGACAAAGGGCCGCTAAGACCAGCGTGGGTA
ACGCCACTAACGTCAGCGTCGGTGGCGCTCCAGCAAGCCGAACAGGCGCAAGCACGCAGC
TTCTCTTTATCGCAAAAGCTCAAGACATTAAACAACACACTGACATCGCTTATTCTCTTC
GGTTCTTCAATAGGCAGCAGCGAAACACAGCCACCCAACCAGCCATCAACAGGCCACGCC
ACTGAGATAGATGCACAGAAAGCTGCCAAAAAAGAATGCGAACAGCACAAAGACAACAAA
ACTACATGCGAAAGTACAGGTAAATGCGGATGGGAAGAAGAGAAAGATGGAAAAGGAGAA
TGCAAACCTAAACCAGGAACAGAAACCACAGCAGCAGCAGCAGGAGAACAAGCAAAAGAG
GGAGCAGCAGCAACAACTGGATGTACAAAGCACGGAACTGATAAAGATAAATGTGAAAAT
GACAAAAGTTGCAAATGGGAGAATAATGCTTGCAAAGATTCCTCTATTCTCCTAAACAAG
AAATTCGCCCTCAGCATGGTTTCTGCTGCATTTGTGGCCTTGCTTTTTTGA
>cluster_802
ATGAAGCGGAGGAGTGTACACAGCGTATCTGGTGCGGGTAAACCGACAATTACGACATGT
TGGCAAAACATAGCAGCGCTGGTGATTGTTTTTCTTCTAATAACTGACTATGCAGCCTCA
ACAACGGCACTAGAAAAATCATCAGCCTCAGGTTTCAAGGCAATCTGTCAGCTCATAAAT
CTAGCAACACAGGACGCACATGCGAGCGAATCGTCTCAGATTGACGATAGCATTGAAAGT
ACACTCGCCTTATTCAACCTAACAATATCAGCTCCAAAAGCCCTACAGGAACTAACAGCA
GCCGATCCTGCAACAGCGGCAATAGAAAGAGACGAGTCCGCCGCTAAACTACACTGCGCA
GGCGAAGCAAAGGAACGATGCCTAAAAGCGGCCGCAAGGGCAAAAGACAACGGAAAATCA
AAGGAACAGCGGAGCCTAGAAAAGGCAGCAGCCCACCCCCAGATTCTAGAGGCGATCAAC
GCTACATTAATGCAAATTGACACGGCGGTAAGGGAGCTAAAAGCAGAAAAGCGATCCGCA
CAGCCGATGGAGGTAAACAAACTTCTATTACAGGCACTCGGCACAAAACCAGACGGTATC
AGCGAACTAAAACTAACCAAATGGAGCTCAGACCGGGCGACAAGCTGTGGTAAGCCTAAC
GCAGACACGGCAGGCACCGTCGCCGGCGACAACTTAGCAACAGACATTGTCTGTTTGTGC
GCCAGTGACGGAACAAACACCGGGAACAAAGCCTGCGGAACAAAAGCCGACGGACCAACA
GTACAATTCACCGCCGTGAGCAATGACCTAAAAGCAGCTTGGAAGGGACTAGCAGGCGAA
TGCAAAACGCAATTCCCAACACTGCCCCTCACAGCCAGCAATCTTAAAGCCGCGATACGA
CATTTCGAAATTGAAGTTGCAAGGCCACAAGGAACCGACGACGTCCTGACAAACACACTC
GGCTTCATCAAAGGCGCTGGAAGCACAGGCTGCAGCGGAGGAGGCGACGGAAATGATGGA
AGTTGCGTATACTACGGGCGCGAACCCACTGACAAAGGGCCGCTAAGACCAGCGTGGGTA
ACGCCACTAACGTCAGCGTCGGTGGCGCTCCAGCAAGCCGAACAGGCGCAAGCACGCAGC
TTCTCTTTATCGCAAAAGCTCAAGACATTAAACAACACACTGACATCGCTTATTCTCTTC
GGTTCTTCAATAGGCAGCAGCGAAACACAGCCACCCAACCAGCCATCAACAGGCCACGCC
ACTGAGATAGATGCACAGAAAGCTGCCAAAAAAGAATGCGAACAGCACAAAGACAACAAA
ACTACATGCGAAAGTACAGGTAAATGCGGATGGGAAGAAGAGAAAGATGGAAAAGGAGAA
TGCAAACCTAAACCAGGAACAGAAACCACAGCAACAGGCCCAGGAGAAAGAACTACACCC
GCGGATGGCAAAGCAAACAACACCGTAAGCGATTCTTTACTCATTAAAACTTCCCCTCTT
TGGCTTGCATTTTTGCTGTTTTAA
>cluster_1086
ATGCTGACCCACGCACAGGCCAAATGTCATAACGGCGTGCGCAACGCAACCAGTAGAAGT
AGAAAAATAGTGTTTTTCGTGTTTTTCCTGAGCCTAGCAGCGTTCCGCCCAGCAAACACA
GCAGCAGGCGACAACGCCAAAGAACACAACCTGCTGTGCCGGCTAACACAGATGTCATGG
CGGAAGCTTGCCATCCCGGAACTCGATACCAGCGCTAGCACTGTAGCGTCAACCCTAAAC
GAACTAAACGTCAGTACAAGCGAACCGGATTGGCTTTCGATGTTCAAGCTAGACGACAGC
GGCGAAACCAAAACTGAATTCCCAACAGACGGAGCAGCAAAAGCAAATGAAGGCGACTGG
AAGAATAAATGGACAGCATGGGCGAAGGCAGTAGCAGCGGCCCGGGAACGGCAAAAAAAA
ACGCCGACGCCCAACCCTTATCCGGCCATAACAAACACTGAACAAAAGCAGGCTTTGCAC
GCAATTGCGGAGCAGCTGTCAGCAGTAGCCGAGGACTTGCACACAAAGGCGCACCAGTTG
AAGACCAAAGTGCAAGAAACCGACAAGACAGCGGCCGCTACAGCAGTCACGCGAGCGGTA
TTCGGAGATGCAACTTCGGCCGACGACATAACGGCGGATAAAATCCTACGGGAAACGACC
AACAGAGCGGCGGCCTGCGGCGCCGACAAAGTCGGCAAAAGCATACTAGGGGATTTCTAC
TGCTTGTGCACTGGCACGGGTAGCGGAGACACCGAATGCGGTTCAGGTTATGCAGGGACG
AACGGTGGCGGACAAATAACTTTCGGGAAAACTGAGCTAACCAATTTGATGAACACCTGC
ACTAAGCCTAGCGAAGACGCCTTAACAGCAAACGAAATTGCCGCCACCATTGCCGAATTC
TCGGCGACGCTAACACGAAACGCAGCCGCCGACGATGCCAAAGTGACCCTAGGCAAGACG
ACCAACCATGGCTGCGGCGGCGGGGCAGGCGAAATATGCGTAACATACGAGCACCACTTC
ATCAAAAAAACCAAGCAAGGCATCGAAGCCATTCCGTGGGTAATCCAGTTGCGGAATGCG
CAGAAGAAGCTGCTAGAAATGGACAGAGCCGCAAGTAACCACGCGGCACTTACAGCACAG
CTTCTTGCACTGAAGCGGCAAATGGATGTCGCATATGCAGCTGCTTTCCAAAGCAGACTA
AAACCAAGCCAAAAAGCAGCAGAATCTCCAAAAGCTGCGCAGCACGAGAGCCATACAACA
CACGAAAAGCAGAATAAATGCAAAGCTGCTACCAATAAAACTGCGGCAGGATGCGCGGAT
ATTGATTGCGAATATGACTCAGAAAAAAACGAGTGCAGACCTAAAAAAGGAACAGAAACC
ACACCAACAGGAACAGGAGAAAGAACTACACCCGCGGATGGCAAAGCAAACAACACCGTA
AGCGATTCTTTACTCATTAAAACTTCCCCTCTTTGGCTTGCATTTTTGCTGTTTTAA
>cluster_722
ATGCGCCAAAACATACTTTGGACTGTCATTACGCTAGCAGTTGCGGCACTTGCCAAAAAC
GTAAAGGGGACAGTCAAGGAAGGACAAAACGGCGGTGATTTCATAGCTCTATGCGGTCTC
ATCGAATTCGCAAGAGACGATACGCCGGAAGTACAAGCAGCGACAACAATTCAAACCATT
GCAGAAGAGCTAATGGCGGTAAACCTTTCTCTAGCTCCAGAACCGATACAGGCGCTTGTG
AAGGCTAAAAAGGAAGAGGCATGGGGTGCATTGCAAAGCCCTTTTAAGGAACAAGCCGCC
CCTTACGAAAAGCACTGGCCGGCGTGGACCAAGTCGGTGCAGGAAGAAACACCACAGCAC
CTGAAAGACAAGATAAAACAGTTCAGCGTCCTAAAATCGAACAGCGATGCCATAAGACAA
TTGACCTTCATAGCCGATTCGGCACTAGGCGTTGCTGAAAAAGCTGCCCAAGCAATACAC
GGAACCGACAAGGCCGCAATAGACGTGCACCTGAACAAAGCGCTCTACGGTTCTGCCGGC
AAAGCAACAACACTAACGTTTTCGGGGAAACACCGAAAGCAGCTGTGCGGCAACGATGCA
AACACAGCCGGCGAGCAAGCCGGCAAGGCGCTCCTGTCAGATTTGCTCTGCATCTGTGCC
GGCGCAACAACCGACCAGACGGGCGGAAAAACGTGCTGCAAAGGCTGTGACGCCGCACCG
AACGACGGCAGCTGGGTTGTAACAAACGCAGGCAAAGACAGGGCGCTGGCCATAGCAAAC
AAATGCCCACATGCACTAAAAACGCAGGATAAAAGCACAGCGGTTCTCAATGCGCGGCTA
GCCACTTTCTACAAGGCCGTAAACAACGCCAAAGGCAGCGGCCAGGAAGTCACACATGCC
TTGGGGACGCCAGAAGGGGACGGCAGCGGCGGCTGTACAGGCGAAGGCGTAAGCGCCAGC
AACACGGGGCGCTGCGTAAAGTACAACGATGGCAGTATCATCAGCGGCACGCCGCCAATT
GAATGGCAAGTAAATCTGCGGAATGCCGCAGCTGCGTACGACAAGCGGCGAACAGCAGAA
ATCAAGCTGGCCGCACTAGAAACAGAAATAAGGTTGTTAAACGCAACGGCAACAGCATTG
CTATGGGCACCAAAAGCCTTCGTGTCACAGACCAATGGCCAAAACCCACAGCAAACTACA
ACGCCGTCTGACAAAGCAAAGGAGTGTGAAACAATAGAAACAGATACAAACTGCGATGCC
AAGGATTTCTGTACTTTTCAAAAAGAGAGCACAGAAGAGAAAAAGTGCAAATATAATGCA
ACAAAAGCTACAAAAACTGGAGTTTCTTTGCCACAAACTCAAACGGGAGTAGGAACTGAA
ACAACAACAGAGAAATGCAAAGGGAGACCAGAGAAAGAATGCAAATCTCCGGATTGTAAG
TGGGAGGGTGAAACTTGCAAAGATTCCTCTATTCTAGTAAGCAAGAAATTCGCCCTCAGT
GCTGTTACTTTTGTGGCCTTGCTTTTTTAA
>cluster_2597
ATGCAGGTACTGGCAGAAGTGCAAACAATGGAAGCAAATGCGGCGTCACAAGAACTAGCG
ACAGCAAAACCACACTACGACCTAGCAATAAAGCTGCTCAAACAAAGGGAAGGCCGACTG
CACGCGATCATCCAGTCAAGCTATAACCAAGTGACGCAAACTGACGGCACGACGATCAGT
AGTGGCACAGTGAAAGGGAAAGCCGGCACAGTAGGCTGCAAAGCAACAGCCACTCTCGTG
CCAGACCAGTCAAAAAACTGCAGTTTAGCCCGAGAAGCAGACCACGCCGTCAAATACTCC
GACGTTAATTTGCACGAGGCGACACAACTCCAGCATGTAACGGAAGATTCGCTAAAGCAC
CAAAAGATAACGGCAAAAGCGTTCGGCACAGGCGCAGCGACATCCGCAACGACAGCGTCA
AGTAACCATCACGGCTTCTGCGTAGACGCCCACGACGGGCCCAGTTTGACCTCAGCAACC
GCGATCCTGGGAGCAGAAATAGAAATTGAAGCCAGAACAGTAAGAACACAACAGACAAAT
CTTCACGCCAGCGGAGACGGCAACAAATGCACAGCAACAAAGATTACGGAGGCATGGGGC
GAGCAAGAAGCAGATACACTAGCATCTGTCCTTTGTACTATCAAGCAGCAAAAAGTAGCA
AAACGTCTACCACTCCACAAGCAGACGCTAGCAAACCTGGAAACTAATGTAGACATAGCA
GAGGCTCTAAATCAGGTACAATCACCAGGATCGCCACTTACAGATGACGCAAAAGAGAAA
AAACAGCTTGTTAATAAGTATTTCGGGAGCAGTGACAACGAGTTTAAAGCAAAGATAGAG
AAAGCAATCGAGACAACGGAAGTTGATGTGACAATCGGCAAAACAAAGATTAAAAAGACA
CCCTTAGCACTTGCTGGAACAGATGAAGGTATTAAAGTGTTATCTTACTACCACGGGAAA
GAGTTGGCTGCTAAAAAAGCTGTAGATATGGCTGCACCTGTTCCTACAGTAGCTAAAGAA
CAAAGCGACAAATGCAAAGCGATAACCGACAAAGAGAAATGCAAAGCAGAAGATGGGTGC
GCGTTAAAAGATGAAAAATGCGTAGCTAAAACGACAATAGAGGGAGTAGTAACAGGTTCT
CAAAACACCACAGGAAGCAATTCATTTGTCATTAAAACTTCCCCTCTTTGGCTTGCACTT
TTGCTTTTTTAA
>cluster_1475
ATGACGACGGTGTTGTTAGCAGTAGAAGCAGTTGTGTTAGTGACAGCAATGGTTGGGGCT
GCGACAGAGACATCCATAGAAGCAGTGAGTTCCCCCTGTCATGAAGTAAAATACCTCGAG
AAACTCATCTCACACTTTGAAGGCAAACTGTCAGCAGCGCGCTCAAGGGCAGCTGAGCTA
AGCAACGACTATTCCCTACTGACCCTCGCGGGGCTGTGTACAGAAGACACTCAGAAGGCA
GCGGTGTACATTGCACTTTCTGGCGAAACAAAAGAGGCCGAATTGCAGCAAACGGCAGCG
CTACAAGCCGCTGAACCGGCTTTGACAGAAATGCTGCGAACACTGAGGTCAAGGGTGTCC
CAAACCAAAGCACTAATCCACGCGGAAAAGGACAAGCTGGAAACTGAAACAGCAACATCA
CCAACAGCATCGCAAACTTTTTTATCACAGGGTGCGGACAAGCAATGCGCGATTCCAACT
TCAAAGAACACCCCGAGCGCCAACACATGCGATGCTACCGCCGGCCGAGGAGATCACCTA
GACAAGGCAATCTCTGAGCTCCAACAAATAACAGCAGTAAACCTGACGCCGGATGAGCGA
TTCCAAACTCCAGAATACACGATACTTCTAACAACCACGGGAAACCCTTCGACAGGAGGC
GCACTGAGCTCACTAAAAAAAGGCACGTGCGCGAGCAGCGGAGACGCCGCCAACGACATA
GGGAGCATCACAGCTGGCATAGCCATCGCTTCAATATTGAGAAAAAAAGGCAACAACGAC
GCACTGCAAAAGCAAACACTATTCAAAGCCGGCGGCGCAACAGCAGGCTGCGTGGAGACC
GACGACGACAGTAAATCTCACTTAACGACGCAAAAAAAAGTCGCAAATGCCATCTGCAGG
CACCGTGGCGCAGACATCAAATTATACGAGCGGCCGTTGCTGAAAAGCAAGACGAAATTA
GCAGCCGAAGATAACATGAGAGCACTCTCACAGCTTCTAACGAAAGGAAAAGTCAACACA
AAAGAAGAAGCCACCAGCCAAACAGAGGCAGTTAAGGCTCTACTTCCAGCAGGAGAGTCA
ACTCTAAGCGCAGACCTGGTAGATCCCTTGGAAAATGAAGAAATCACTTACGAAAAAGAT
AACAACCCTGTAAAAACAACGATCAAATCCGCCAACAAGGCTGGAAAGTTCGCCACAACA
CTCGCTTTTTGTTTCGGCAGACAACAACGGAGAAAATCAGCGATAACAGCCTCAAAGGGG
GTTTCAGACACTAGAACAACAGAAAAATGCAAAGACACCGAAAAAGATAAATGCACAGCT
GATAAAGATTGCGAATACAGCGAAGGAAAATGCAAACTTAAAGAGGGAGTGAAAGTGGAA
GGAAATGATAAGAAAACTGCAAACACCACAGGAAACAATTCTTTTCTCATTAAAACTTCC
CCTCTTTTACTTGCATTTTTGCTTTTTTAG
>cluster_866
ATGCACTGCACCTGTACCGTCGCAGCCGTCAAAGATGCAGTCTCCCCACGACAAACACGA
CTGTTTCAGCGTCTTTTTCTAGCAGGCACCTTAATTTGCTTTGCACCCACAGTGTCCGCT
CAACAACCCAACGATCCCGGTCAAGCAGCAGTAACTGACATCTGTACAGAAGACTCCTAC
CTAAGCAAGCTGGCACTTGCTATCAACCGGCGACTCGACGACACCAGAGATGCGATAACC
AAACTCAAAAACCAAGCAAGGCGGTGGAGGCTAGCGGCTGCAACAGAGACAGACGGCAAG
CGACGGTGTCTACTAGGTGCGCTCAAAGGCCTAGCCCAAGAAATGATCACAGACAACGAA
GCAGCAGCAGCAAATGCTGAACGCACAATAGCACCGACTTTGGAACAAATACAATTACAG
AGAGGGCGGCTCGAAGCAGCTCACCAGCTATCCAAAACCAAGATTCAAGTCCAAACCGGC
ACCGTCCATACAGGCGACAGCTCGACCCACAACCCAACGCTCAAACTGGAAACGACTACA
GGCGAAACCGAAACGTGTGACCTTAAAAGGCAAAGGTCATCATCGCCGGCGACGCCAATA
ACGGTCAAACCGGACCAACTCATGACTCTAACTTTGACGGACTTAAACAAACTCGACAAA
GTAATTTCTATAGCTAGTTTAAAGGCGATGGCACAAGGCAGCTGCACTAACGACGGTGCA
GGCAAAAGTGAAGGACAGGCACTAGGAAGCTGCGCTTTTCACGCAAGCACCGGTTCGATC
AAATTCCAGCACTCAAAGCCGGCATACTCCAAATACAAGACAGCCGTTAACATATTCACC
AGCAACGACGCGCGTAATAAATGCGACGACAAACTCAATGGCCCAACAGATGACTGGCCA
GCAACAAAACATTTAGCGAAAGCGGCTTGTGATGCCTTAATGCTCAAAAGTGAGCAGCGC
ACACTGGATAACGCAGACGGCGATACCCTAAGCCAGGAAAAAGTCATAGTTGAATTCATA
AGGAATTGCGACGATGACTTCAAGGGCGTAAAAGACCCTGCTAACCCAACCGCAGCCAAA
GCACTTCATGACTATATTAAAGAACAATACGGCAAGACGCACGAAAACTTTAAAAAGACA
TTTGAAGACGACATAGACAAGCGGAAGGTGCCAACAAGAAATGGCGACAAAACGAATCTA
GTGGACATCAGCGACATCACAACAGAAAAGGCAGCGGCTCTTACATTAGCGCTCATAATG
GAGCAGCAAATAGCCAGGGAGAAAAAGGCATATATCAACCATGCATCAACATCACCAACA
GATGCCAAAACAGCAGAAGATTGTAAAGAAGAAAAAGACAAAGAAAAATGCAACAATAAG
GATGGTTGTGAATACAAAGATGGGGAGTGCAAAGTTAAAGTGGCAGCAGCAGCAACAGGA
ACAACTGGAAACACCACAGGAAGCAATTCTTTTACAATTAAGAAGGCCCCTCTTTTGCTT
GCATTTTTGCTGTTTTAA
>cluster_606
ATGAAGCCCCGACTGATGGCAGTAGCACTGGTACTCGTCTTTGGGATACAAACAGAAAAG
ACCAGAGCGGCGAAAAATCCCCTAAAAAAGAGTCAGTGGACGCCGATTTGCGAAATAGCA
GCGGAGCTCGCGAAAACGCCACGGCGGGCCATGGCGGTAGTCAGCGAACTCAATGTCGAA
GCAACAGCAACGGACCTTCTCTCAAAGAAGCTGCAGCTTTACTCTCTCCTAATCGCAGTC
GACCCCGAAGCCGCCTCTATGAGCGCGATGTCAGCCGCTCTAAACAAAAAAGTCGACCGA
CTCCGAAAGAGGCTGGAAACAGAAACACCGCGGCTGATATCAGCAGCAGCAACCACGGCA
GAACTGCGCGGGGCAATAGCAGAAACTTTCTCAGCACTAAAGCTCAACAACGGCGACGGC
AGCACGACCTACTGCTTGGCAACAGACAACGCCGGAAGCAACGGGCATACAGATCCAGAA
CTAAGCAAATGCCAATACACTGACTCGAAAATAACTTCAGACAAAGCAAAGCTAGACTCA
ACCATCGTACAACAGGCCGGCTTCACCAAGCTACAGCAAAGAACCCACACCCTGACAGCA
AACGGCGGCGGCGAGAACAAGTGCGGAATGTTCACAACAGCTGCCAGCGGCGGCGCACCA
ATCGGGGCCGGACAAACGCCACTAATGACAGCAGGGCTATGGAAGGTAACAGCCGACGAC
ACAGTACAGGTACAACCTTTTAATAACCTGCAACACAATGCCGGCAGACCCAGCGATTCA
CTACCCAAAGCAGCTCACTACGACGCAATCTGGGTCGACAATCTTGAAGAGGTGACGGTA
TACACGAGCGACGAAGACCGGATAAAAGAACAGTCTACAACAACAGCAGCGAGCAATATC
TTAGCAGCCAATATGAAACACGATGCGACTAAAGACGAAGCCGGCAAGATAGACAAAGCG
GCGAGCGAAGCAATAAGCAATCTATTCACAAAACCGGCAAATGCGGCGAAACAACTTATA
GCAACAATAAACAGCAAAGAAGTGGAGGACCCGCGCCAAGACAAAGGCAAAAAAGTTAAG
CTGTCAAATGTACAAGATGCTGAGCACATGGACGAGATAATAAATTACTATATAACAGCA
ATTTCCAAAGAAATTACAAACTTAAAGCAAAAAGAACAAACAGCAAAGGAGTGCGAACCA
GACTATAGGAGCGTTAGAGAAGCAGAGGCTGTCTGCAATAATTTGGATGTCCCTGAAAAG
TGTAACGCCGACAAGCAATGTAGTTATGAGACAGAAAGCGATGGCACCAAAAAGTGCAAA
TATAATGAAACCAAAGCCTCTAAAAGTGGTGTCCCTGTACCACAAACTCAAACTGGAGGA
CGACAAACAACAGAAGAGAAATGCAAAGGTAAGAAAAAGGATGACTGCAAAGATGGTTGC
AAATGGGAAGGCGAGACTTGCAAAGATTCCAGCTTCCTCCTAACCAAGAAATTCGCCCTC
AGTGTGGTTTCCGCTACATTTGTGGCCTTGCTTTTTTAA
>cluster_2957
ATGGCTGTCGTAGTCAGTGGCAAGGTTTGCTGTTATTTTGCACTTGCACCGAAAAGCAGG
GCCCGAAAGCCCACGGTCACAGGGACCGTAAAAATTCTGATGTCGATGGCGTGCACCTCA
GAGAGGGAAACGAAAAGAAGCACCGTCATCACAACCGCCGCTTGTGCGGAGGAGACAAAA
GAAGCAGCTGAGGGAACTGTGGCTGTCGATGTCACGCCGCAGCCCGTAGACCCACGGCGG
CTCCTCAGGGTGCTTCGGGCGTATATTCGCAGTGAGGCTCTTCTGGAAAAACTCTGCCGC
TCTAAGATACCTGCAGTGCGACGCCACTATTTAGTCATTCGTGCACGGCGACAGCGACTT
CCGGTGCTTCACCGGGACATTCTTCTGAACGAAGTTACACGTGTTGTTGAGCGGCGTGAG
GCTCCCCTCATTGAAGTCGCTCGGTTACTTAAACTGCGCTGGCCCGCACAATTTACGGAT
CTTTCCGGCAGCCGTTGCCTTTCTTTTTTGAAGCGCAGCCTTATGTCGTGGATTGCGGAG
TTACTGCGAGAGGGTAAGCTTGCACCAGATGGCGCGCGGACGGTACTGTCGCAGTGCCCG
CGGCTCTTTCATGGGCACATATCGCTCATGAGCTCTATTGTAGAACGGGCGCTCCTTGAC
GTCAACACAATACAAAACCCTGAGCCTATCATAGTTTTGATGTGGTCAGTGAATGAAGCG
GGCACACATGCACCCAATCACTTTTGGAGGCGTGTTGTGGGGAGGCTTGCGCAGTTGAAT
CGCTCGCTGAGGCATAGATTCGGAGACACGGTGCAGCTGGGGAAATGTGAAAGTGGGCAC
AAGGGTGACACTGCCGTCTGCAGCGCTCCTGGTGATAAGGGAAAGGACTGTGGGGAAACC
GATATCAAAAGCAACAACGATAATAAGGAGGATATATTTTAA
>cluster_764
ATGCAAAAAGCAGCGATCTTGGCTGTATCGTTTTTCGTTTCAGCTGACACACTGTCAAAA
CAAGCAGCCGCTGTAAATGCTGGGGACAACATCGTGTACGGCGCTCTGCTTTGCCAAGCC
CTCCGCCTAGGCGATGACCCTGTAATATTCGAACCGAGCCTCGCTGAGGCACCGAAACGG
CCACTAGAACTCTACAAATTAAACATGTCACTAGCGGAGCCGTCGTGGAGGAAACTTTTC
GAACCAGAAGAAAACGGCGGCCAAAAAAAGCCCAAACCGCAGCCAGCCACCAACATCCCA
ACTGAGTGGCAAGACAAATGGACCGTGTGGGCCGACGCAGAAAAAACCCTAACAGCCGAC
AACGAGGAAAAAGCGCTCAAAGAGCGCCTAGGCCTTGGCGACATCAGCGAAGCAGCACAG
GCACAGATTAGGCCAATAATCGCTGCATACGCGGAAGCGGCATTCGAAATCTACAAAGCC
TTCAGGGCAGCAAACCCAAAAGCAGCAGACGACGATAAGAAGCTAAAAGACGAACTTTTG
ACAACGCTGTACGGAAACACAGACGGCTACACCAACAACGGCGAAGAAAACAAACTCTAT
GTAGGAACTAAAGGAGGCTACAATGCAGTCTGCGGTGGGGGGAGCAGCAAGGATCCAACG
TTAACTGTAGCGGCGACTTTCGCATGTGTGTGCGGAGTAGACAACGGCAAAGGTTCTGTC
CACCCCTGTCACAAGGAGACGGCCGACGAGCCCAAGTGGGAAAGCGGCGGCGCTCCGACG
CCAGATAACTGGAAGAAAGTCCGCAAAGCATGCCCGGTAATCCAAAACTCACCTGTAACA
GCTGCGAGGATCGAACAGGCCCTAGCAGCGGCGGCAAACAGCATAACGGTGCACAACACC
AACGCCTATATAGGGGCAGATAAGGCGGCCACATGTAACGGGAACGGCAATGAAGCCTGC
GTAAAAATTGCAACTGCTGCCACAGACGACAAGCTAACAACTACTAAGGTCCAATGGATC
GGGAAGATAAGCGCAATAGCAACAAAGCTGAGGACGCGCGCTGACTACAATCACCAAGCC
ACGGTCACCTCAGGTAAACTGACACAACTTACAGCCCTAGCTGAAGCACACGCCAAGCTA
TCGAAGCTGATCCCCAGTGTCCCGACCCCAACCAACACCGCGAGCGGAGACAAAACTTCA
GAAGCTAAAAAGGCGCAAACAAACTGCGAAACAATACAAACAGCAGCGGCATGCAAGCAA
GCAAAGCCGACCTGCGAATGGAAAGGCAGCGATGACAAAGATGGTCCCCACTGCGAATTG
AATACGACAGCAGTAGAAAAACGAGAAACCCAGACAAAAGCCAGAGTAGAGAACAAAAAA
GAGAAGAAATGTGCAGGAAAACCAGAGAAAGAATGCAAAGATGGTTGCAAATGGGAAGGC
GAGACTTGCAAAGATTCCAGCTTCCTCCTAACCAAGAAATTCGCCCTCAGTGTGGTTTCC
GCTACATTTGTGGCCTTGCTTTTTTAA
>cluster_574
ATGCAAAAAGCAGCGATCTTGGCTGTATCGTTTTTCGTTTCAGCTGACACACTGTCAAAA
CAAGCAGCCGCTGTAAATGCTGGGGACAACATCGTGTACGGCGCTCTGCTTTGCCAAGCC
CTCCGCCTAGGCGATGACCCTGTAATATTCGAACCGAGCCTCGCTGAGGCACCGAAACGG
CCACTAGAACTCTACAAATTAAACATGTCACTAGCGGACACAGCGTGGCGGAAACTTTTC
ACACCAGAAGGCGAAGGAACAGAAAAAAGACCCAAGGCGAAACCAACCGAAAACTTCCCG
GTTGAGTGGCAAGACAAATGGAAAGTCTGGGCCGAGGCAGAGAAGCAACTGCAGACTGAC
AACGAAGAAAAGAAGCTCAAGGACCTACTCGGGCTTCAACAAGTCAGCGAAGCGACAAAA
GCCCAGATCAGAACAGCGGTTGCAGCATACGCGGAAGCGGCGTTCGAAATCTACTCAAAC
TTTGAATCAGCTAACAAGCAAGTACCAGCAGACGACAACAAGATTAAAGGTGAACTTTTA
ACAGCACTCTATGGCGGCACAACCGGTTATGACAGCTCCGGCGAAGCCGGCAAACTGTAC
ACAGGGACCAAAGGAGGATACGCCGCAGTGTGCGGCCATGGCTCGTCTCATGACCCAACT
GCTACATTAGCAGCAACGTTCGCATGCGTTTGCGGCGTCGCGAGCGGGAAAACATCGGTG
CACCCCTGCCACCCCGACACAACAACGCAACCACAATGGGAGGCGAGCGGCATAGTCGCA
ACAGCAAACTGGAAGAACGTCCGAATAGCTTGTCCAGTAATCAAAAACAAGCCAGTAACA
GCGGAACGCATAGCGGCGGCACTAGAGTCAGGTAAAGCTGCCATAACTGTCCAGGGAACG
GACGCCTATATCGGAAAATTCCACACCAGCGGCTGCGACGGCGACAGCAACGGCGCCTGC
GTAAAAATTGCAACTGCAGCCACAAACAGCAAGCTAACAGATGACAAAGTAAAATGGATC
GCCAAGCTAAGTGCAGTAGCGATGCAACTGAGGAGTCGTAGCGCATACAATCAGCAAGCT
ACAGTCACCACAGAAAAATTGACAAAACTTACAGCCTTAGCTGAGGCACACGCCAAGCTA
TCGAAGCTGATCCCCAGTGTCCCAACGCAAACCAAAAGCGCGGACGGCGACGGCAATTCA
GAGGCTAAAAAGGCGCAGCCAGACTGCGAAACAATACAAACAGCAGCGGCATGCAAGCAA
GCAAAGCCGACCTGCGAATGGAAAGGCAGCGATGACAAAGATGGAAAACACTGCAAATTG
AATGAAACAAATGTAGCGAAACAAGCAGCTCAAGCAGGAACAGGAGAGGAAACTGCAGGA
GCAAACTCTGAAGGCAAAAAGTGCTCCGACAAGAAAAAAGAGGGAGATTGTACTGGAAAT
TGCAAATGGGATGGAAAAGAATGCAAAGATTCCTCTATTCTAGTAAACAAACAATTCGCC
CTCAGCATGGTTTCTGCTGCATTTGTGGCCTTGCTGTTTTAA
>cluster_937
ATGCCCATAGGTAACAACAAAACCAAGCGAAACTGCATTCTGTCGATACTCGCCATCGGC
AGCCTAACACTCGCTAACGGCCAAGTACAGGGCGGCTTAGACACCGCAGCACAAGCAATA
ACCACAACATGCCACGAAGCGAGGTACGTCTTAGGGCTGGCCGAGATATTCGACGACGAA
GCGGATGATATACACCGTAAGCTTCTGGATCTGAAAACAGCGGCCTTCGCTTACGAAATA
GCGGCAGCGATGGCTGCGGACGAAACCACAAAAATAGGAAGAAGAGCTCTAAGCTTGCTC
TCACTACAACGGTACGCCAGCGCGGCCGACGGAGCGCGCGCGGCCGCCAAAACGAAACAG
CAGGCTGCAGCTCAACTGCGCCAACGCGCAGGACGGCTGTTAGGGATGCGGGAAGCAAAA
ATAGTAAGCATTACAAACAAGGAATCCACAACAGGAGGAGCCAATGGCGACTGGCCAGAG
GCCTCAACAGTCAAGGCAGATATAACCACAAATTTGGCGACAGTCGCAGACACAAACTGC
TCCATTGACAACCTGAACACCGGGGACGGCCCCAAAAAAAAGGACATCCAACACAACTCG
ATATTCAAAGTCAAGCTGCTAGCCGACACAAATTTCAAGCCCAAAAGCATTTCAATCCAC
GCTGTCGTAAAAGGAACCGGCTTCGCGACCAGCTGGCAAGACTCAAGCGATCAAAAGGGC
GTCCTTGTCAGCGGCACTAGCCCAGCACGAACAAATTTTTGGGGAGCCAAAATCAACGAC
ATAGAAAACACAGATACACCAGAGGATAAAGATCTTTTCGCAGACGCCGACAAGCGATCT
GCGTGCAAAACGGAAAGCATAGAAGGGGAATGGGCAGGACTCAGCGCCGAAGCAATAGCT
CGTTGGATATGCCGGGCCACCACAGCTAAAGCCTTCATACCGAAACCACCAACAGATGAA
AGCCTTGGCGACCTTAAAACCGACAAAAAGCTAGCAAAGCTTATACTAGTTCTAACAAAA
GGACCAGAAAGCCCGAAAGAACAGGAGATCACCGACCCAGAACCAACGGTAAAAAGTTTC
CTCGGAGCTGACGAACCTTCCTTTTCCAAGACATTTGTAAAGTATGTAAAAGAAGAGGAG
CAGACGCTAACCTTTGGCCAGGACAAATTCACGGGAACGTTGCTCAACCTAGCAAAGCAA
CCAGCCGCCGCCGAATTACTGGCATATCTAACAACAGAACCTGCAATGAAGCAAAATTGC
AAACCACAACTCAGTGAAACAGAGGAGAGCTGCAACACGAAAGGGAAAAATGAATGCAAA
CCCCCATGCAAATGGAATGCCGAAGCAGAGGGCAAAAAGTGCAAATTGGATAAGGAAGCC
AAAGAAGCGGTAGAAAAAGCAGCTCAAGAAACAGAAGGAAAATATGACAAAACAACCACA
AACACCACAAGAAGCAATTCTTTTGTCATTAAAACTTCCCCTCTTTTAATTGCATTTTTG
CTTTTTTAA
>cluster_1491
ATGTTTGAAAGTGGTTTGCAAAGCAAGTACAAACCAATGGCACGCTACTCGCTAGTTCTA
CTCTACCTCACTGTAGCTGCATGCAAACCAGGAGCCGCAGCAGCAGGCGAAGTAATGGCT
GAATTCTTATCCCTTTGTTCGGCATGGCATGCCGGCAAAAGCCTGCTAGCCACAACGTAC
AACAAACCCACCGCTCCACAGGAGTTAAAAGACATTCTAAATTTGAACATGACGCTAGCG
CCAGCAGATTGGCAGAGTATATTCAATGAAGAAGCCAAGCACAAAACATGGCAAGAATAC
AAAGAAGCAAACAGCGACAAGCTTAAAGGAGCGGATTGGCAGACGGTATGGCCGTACCTA
AAGGACGCCCGACAGGCGACCAAGAAAGCGATCACCGGCTGGCCCGTCGATATCGCAAAG
GCCATAGCTCCCCACGATAAACAAAGGTTCACACGAATAGTCAAAGTAGCGGCGGCCAAC
GCGCTAAGCAGATTTCTGGCGACACAGCAGACACCGATGTACGGGCCGGAGGAAGCTGCA
ACAGCTGCGAAAAGCGCGGCAACGGCCGCTCTTTGCGGAACACAAACGGATGCTAACGGA
CCAGCGGCGCCCTGCGAAGATATAACCGCTACGCCAACAAAAGAAAACACCTGCGGCAAC
GCGGCTGCCCACAAAGGAGGCAGCTCAATCAGGCTAGACCTAATTTGCCTTTGCTCGGAA
AACACAGGCAACCAGTGCTTCGGGCAAGCGGGACGCCAGACCGCAATGGGCGGGGCAAAT
CTAAAAGCCGGCGTGCTGGCAGAACTGATAGAAAAATGCGGCGAAGGCGGCGACAACGTG
CGGCCCGATGAACTGGTGAGCCTTTCCGTCGCACAATTCAGCGGCAGATTAGCAGACAAA
AAGGATGCTGGCGCGGAAATGGCAGTATACCTCGGGAAAACAGTAAACACACACTGCGGC
TCAAGCGACAGCGCGTGCGTGGACTACACTAACGTATTCAAGAACACCAAAAAGGGGGTC
TATGGGATAGCGTGGGTAGCAAACCTAAAAAAAGCGACACATGCGTGGCAAACGATAGAA
ACCAAAAAAAGAGCCGACGCAGCAGCGATAGCGACCCTGACTGCAATAAAAGATGAGATC
GCCATGGAGGTAGCAACAGCACCGCTGGAGCAAGCAAAGCAACCAGCCGCCTCGGCAGAC
GAGCAATCCAACGCTGGCAAAGCAGGCAGAAAACAAGAATGCGACAAGCACCATGCCAGC
CAAGAAAACTGCACTAAAGCGCAATGCAATTATGACGAAAATGCAGCAGATGGTAAAAAA
TGCAAACCTAAAACAGGATCAGAAAACACAGCAGAAGCAGGAGAAAAACCTGCAGGAACC
GCTACAAACACCACAGGAAACAATTCTTTTCTCATTAAAACTTCCCCTCTTTTACTTGCA
TTTTTGCTTTTTTAG
>cluster_691
ATGGACCAAATTGAGCTTTGGGCAGTAGCAGTAGCAGTCGCGCTGGCGATATCTCCAGCA
AGCGCGCAGATCAATAACTACGACAACATCGAGATATTTCGGAAGCTTTGCACAATTGTG
CAGTGGACGGCGGCGACCTTCGACTTGCCAGCAATCCAGCAGACACAACCATCCATATAC
GCCGAGATGATCAAGCTAAACCTCAGTCTAGCGGACACAACATGGCGTCGGCAGTTCAAA
AAGCAAGCTGAACCACTTCAGTGGCAAGACACACCGCCTGACACACACAAGAACGACACA
GACTTCAAAACGCTGTGGGCTGATTGGCTCAAAGCGGCGAAGGACCTAAACCCGGAAACA
AAAGTAGCGGAGGAGAGATCAAAGTGGAAGCTAAATGACCTCGCAAAGAATAAACTAGAC
AGCGCCAGGCAGGAAATATCCCAAGCAACAAGGAAAGCAAAACGGCTGACGGATAGATGG
AACTTACTAGAAAACAGCAAGAAATTGAAAACAGCGACCGACGCTCTGAAACGGCTAAAG
CAGGCGATCTACGGCGACGAAGATAATGGTGACGGCACAATCGACAACTCCAAAGTATTC
AAAGGCGGGCCGGCAGGCACCCGAGATGCAACGTGCCGAGGAAACCTGGCAAACAACAAG
GCAACATCAATCGCGGCGGTTCTGCTTTGTCTTTGCACTAAAGGAAACACCCCAACACAG
GTAGATAAACCATGCACCGACTTCCCTAGTGTAGGCACGGAATGGGCAGCCGACGGCACC
AACGCACCAACAATGTTCGCCAACCTGATTAAGACGTGTCCAAAGCCGACAGCAGCACCG
CTACACGCGCAAACAATACTGCAGATGGTAACAGCAGTCAAAGCTTCGTTTAACCTGCAG
GCCACAGCAGCTTACCTTGGCGCATTTGAAAGCACTGACTGCGACGCATCCCAAAACAAG
GGAGTCTGCGTAGGATACACAGATGTCGGCAACACAGCAACAGAGAAACTGGACACAATC
CCATGGCTACGGCAGCTTCGTGACCTGGCGGACGATCTAGCGGCAGCCACTTCAACCACA
AGCCAGCAACACGCAATAGCTGAGAAGCTAAATGAGATCAAAAGCGATGCACAAGAATTG
CACGCCAACCTCCATCAAACACTTGCGGAAGCAAAAGCTGCCACAAACCAGGCGACAGTG
ACCTCAACGAAGCCAAGCACACAGAAACAAGAATGCGACCTCCACAACAGCAACAAAACT
ACATGCGAAAATGCAGGCAAATGCGAATGGAAAGGGGAAAGTGACACCAAAGGGGAATGC
AAAGCTAAAGGTGGAGAAGGACAGACAAACACAGCAGGAGCAGGAGAAAAACCTGCAGGA
ACCGCTACAAACACCACAGGAAACAATTCTTTTCTCATTAAAACTTCCCCTCTTTTACTT
GCATTTTTGCTTTTTTAG
>cluster_2148
ATGGCGACGTTGCTTATTTTCATTGCGGTGTTCGCGAGCCTCAATGTCAAAGCCAACCCA
GTAGCTGACAATGTAGCAGACTTTCAACTCTTATGCCAATTAGCAGCTCTAGCCGAACAG
GAAGTGCCAGCAACCCAGGCAGACAACAGCGGCCAAGCGGCTTACACGGACATCGAAGCA
TTAAACATGTCGGCGTCCGACGAACCATGGCAAAAGCTTTTCTCAGGTAAGGAAACAGAC
GGTACTTGGGCCCAGAAAAGCAAAGACTACGATGGAAAAGATTTTCAGGCAGACTGGGCA
ACGATGTGGGACAATTGGAATAAAGCCAAAGCAACCATAACATCAGGCACAGGAAGTGAA
AACTGGCTGGCAAAACACCCGCCACCCAATAACCCCAAAACGAGGAAACAAGTGGCAGCA
CAGCTAAAAACTCTGGCAGACAGAGCGTCACACGTTTACCACCAGCAGAAGACAACGCAA
ACCAAAGACAAAACAGAAACGTTGCCTGCAGTGCACAAAGCTCTCCGCGAAGCACTATAC
GGCACCGGCACAGCAACAAAAAAAGCAGAAGACGGCAAGACGGTCAAGGCTAAAAGCGAC
TACACCACAAGCTGCAAGACAACGGGCCCGGGACTAAGTTTATATGGCGATATGCTGTGC
ATCTGCGGCCTGGCAAACGGAGGCTCGAGCGACGAGTGCTTCAAGGACGGCATCAACATC
AACTGGCGGGGCGACGCAACGGCAGTACTACAAGCCGTACAGAAGAAATGCCCAAAACAG
GCAGACTCCGGACTAACTGCAAACACTGTCGAAGCAGCAATAACCGCATTTGGCACTCGC
GTCCGCCATACACCCAACTCCGCCGACACTCACCATTTTCTAGGCAAGCAAGACACAGGA
ACGTGCACCGGCGCGGCGGGCCAACTTTGCGTTGTATATGATACATTCTATACAGTCAAC
GGCAAGGAGGGCCACTTGGCAATCCCATGGGTAGCGCACCTTAAAACAGCTGCCGCCAAA
CTAAGAGACCATGAAGAAGCAGTAGCCGATATAAAGGCCGCAGCAGCAGCATTAAAGCAA
TTACAGGCAATGGCGTGGACTATCTACTCCATACCAGATGCCGCCGAGGCACCAGTACAC
CAAGTGACTCCAAAGGAACAACTGCAAAAAACACAACAAACCTGCGACCAGCACAAAAGC
AACAAAACTACATGCGAAAGTACAGGTAAATGCGACTGGAAAGCAAAAGATGGAAAATCT
GAAACAGAAGGCGAATGCAAACCTAAAGGTGGAGAAGGACAGACAAACACAGCAGGAGCA
GGAGAAAAACCTGCAGGAACCGCTACAAACACCACAGGAAACAATTCTTTTCTCATTAAA
ACTTCCCCTCTTTTACTTGCATTTTTGCTTTTTTAG
>cluster_2403
ATGGCAACACTTCATATCAAATTTCTGTGGTTTGTAGGACTGTTTTCGAATCTGGCTGAG
CCAGCGGGGGAAAACGTCAGACAATTCTACGCCTTGTGTACAGCATTGCAAGCAGCACGG
GCACCCCTGGAGGAGACACAGACAAAAGCAGACGACACGACGGAAGCAGTTCCAGAAACC
ATAAAAGCGCTGTACGCAACATCAATTCCAGACAAACACTTTAACAATGAGACATATGGC
CTGTTCACAGCAAAAGCGGACTTCGACGCGATCAAGCACACTCTCAAAAACACAAAAACA
ACAGACGAACAATTAATTTATAAAAGAATCCCAGAAAAGCCAACAAAAAAACCGGCAGAA
ACTGCTCTAGAAAGGCTTTATAACAAAACAGAACAGCTAGTAGCAACGGCAAACGCCAAA
ATCAAAGATATAAAACAAAAGCACACAGAAGCGAGACAACAACTCGAACAGGCGCTAGGC
GGCAAAGCAGACGCCAGCACCGTCGCTTCTGACGACTTTACGGCACGTCCAGCCGGTTGC
ACGCCAACAGCCGCCAACAGTGCCAAGCAAACTTTACCACAAGCGCTGGTATGCCTTTGC
TCGGCCACCAGCAACGGAGACGGCATATGCGGCAACGGCATCGGCGACACAACATACGGC
ACCAACAGCGCCAGCACAGCAGCAGCAGCGCTATACAAGAAACTCGCGGCAAAGTGCCCG
CAACCGACGACGCTACGAGCGACGCAAAGGACCCTCACAGCGGCGCTAACCACAGTCACC
GCGGCCATTGGCAACCCACAGTTCTCAGGAAACTCAAACACAGGGACATACGTCATCGGC
AACGGGAATGGCCGCGACTGCGGAGGAGGAGACTCGAACAGCGCATGCGTCGACTATACC
GAAATCATGAAAGGCGGCGACATAGCGAATGTAGCCTGGATACATAACTTGCAGGAGGCC
AGCACAAAGTTATACGAAGCTAAAAACCTTCAAGCAGAGCTGCAGAGCCTGCGAACGGCC
ATCAACCAAAATGAGAACCTAGCGTGGAAGATCCGCGACACAGCAGATATTGTGGCCGCA
GTGCCCCAGCAGACCACACCAACTCAGCAACGGAAAATAACAGAAATCGACTGCGAGAAA
AACAAAGAGAACAAAATTTGCACAGAAAACAATAACTGCAAATGGGAAGGAAAATCTGAT
ACAGATGGAAAGTGCGTAGTAGATGAAACTAAAGCTACAACTCAGACAAATACAGCAGGA
GCAGGAGAAAAACCTGCAGGAACCGCTACAAACACCACAGGAAACAATTCTTTTCTCATT
AAAACTTCCCCTCTTTTACTTGCATTTTTGCTTTTTTAG
>cluster_922
ATGATGGAGTGCGTTCGGGTCGAGCAGCATGACGGCAGAGAACCAACGCGGTGCACCGCA
GTGTTTCTGTTTTTGCTGGTAACCTTTACCAGAAGCAATGCCTTACCGATAGAAACCAAC
GACGAGTTAGCGGATGCTGTTAACTCGGTATGCCACGAGCAGCTTTACCTAGAGGAGCTG
GTTAAGTTGCTCAAACAAGGGAATGAACAAAGGACCACGAACATCGAACAGATAAGCTCA
GATGCGCAGCAATATAAAATAGCAGCCGGGATTGCAGACACCATGGACAAGCGCTGTCTC
TACATGGCGCTCCACCACAAGTTCCGAAGACTCCACCAAGAACAGAAGGCGCGAGTGAGG
CAGGCAAATAACGACGTGGAGGCAGCAATGCTAGCGATTGCGGAGCACATAGGTGTCCTA
AAAGCGACAACGGCGCTGGCAAAAACGACGCTAAAACTCGACACAGGAAACGTCCACGGT
AATGGCAACGCAAACAACAACATCAGGATCCAGGTAAACCCCACAACTGGAAACCAAGAA
CTGTGCACGGCGGTGTCGAAACTAACAGAGATCAGCGCCGGCCATGCCAATATAAAGCTG
ATGCAACTGAAGAACATCAAGTTGTCGGATAGGAAAGCCCTGGTAAAAAACCTATTCGAC
CAGCACGTGACACTAACGGGTTTAAGCTCCTGCACCGCCAGTCCAGGCCATACCTCACCC
TTTGCTACGGCAATCGCCAGCTGTCAAGGAGCAGCCGGGACTACATTGACAGCCGCACAG
GCAACGACTAAACCACAATATACAGGCACACCCACACCCCTATTTCAGCAACACGACCCC
GACAAAGGGTGCCAGCAATCAGCTTTAACGTCAGGCTCTGACGTCGACGAAACCAAAAAC
CTGCAGCACCACCTGTGCAAAGCCCTGAAAGCGCACTCAGTAACGGTCAATACACCTACA
GGTCTCAACGGCGACACACTGAAAGACGACGTCAAGCTACGAGTGGATGTGCGAAACTGC
GTGCCAGAACTACAGGGCGTCAAAGATACCAATAATGCCGAGCACAACAAGGCAGTGGTC
GAGTTCATCAAATCTGGCTACGGCACTGACAGTATCAAATTCGAAACCAACATCCAGGCA
CCACTAAGTACAATGAAGGCAAGTGTCCGCACCGCCAGCCAAACAGAAAAGAAAGAAATA
AACAAAATAGCAACAGAAGAAGAAGCAACAGCGGCGCTAAGCGATGCCGAGGGAATAAGA
AACACTAGAGAGCTTGAAGCACAAAAGAAAAGTGAACCCATAGCAACAGCGGATCAAAAA
AAAGTAGAAGAAAAATGCAAGGGTAAACCGCAGGGTGAGTGCAAAGATGAAGATGGGTGT
GAATTCAAAGAAGAAAAGTGCCAAGCTAAAGTGACCACAACAACAGGGACAGATGGTAAA
ACAAACACCACAGGAAGCAATTCTTTTGTTATTAACAAGGTCCCTCTTTGGCTTGCAGTT
TTTCTTTTTTAA
>cluster_2498
ATGTTTTTAAATCTAGTCATCGCGATTATATTCTCCACGGCAGGCAGCGAAGCCGCAAAC
GAAAACTCAAAGGAGTTCAGGGATATATGTGTCTTGTTTAAGCTTGCAATAACGCCGCCG
GCCGAAAAACAGGTTCCGTCGCCGATACCTGGCACAGAACCGTCCACCCCCAAGCAGCGA
ATGAGTCAAATTACGGACGACATAAAGCTACTAAACTTAACAACAGTGGAAGAAGCAGTG
GTAAAGGTATTAGACGACGCAAAAGGCTACCCGACCGCGACGGCGGCAATGAATGGCTCT
AAAGCAGTGCCATATTTCAAAGAAACGACGGAGGACGCGTTTACAGATATGAGGGAGACA
TGGCTACGGCTAAAAGCTCTGCGACAAAAAACAGGCAAAGAAAAGCCTACATATCCATTA
GTACTCTCAGCGCAACAACGACAAAACCTGGGACCCACCTTCTACCACCTATACACTAGA
GCCGAACAGATACAAACGGCCGTAGCCAGAACCGCCAGCAACAGCGACGCGGCGGAAGCC
AAGGCAAGAACAGCTTTGCTAACAGCCTTATTCGGGCCAGCGGCGGCTGCGAAGACCGCG
GCCAAGTTAGAACCGGGGAAGCCAGCAGAAACAACAACCGCTCCGGAGGATTTTCCATGG
AACGAAGGCGACGACAGAGACACGACGTGCGCTGCCCCAACAGCCGACGGCACGCAAGCT
GGAAGAGCGATAGCAACAGACACGGTCTGTCTCTGTTCCGGCGGAAAAAGTAACGACGGC
ACGTATTGCACGACAACAAGCATAACAACAGCACCACAACTACACACGGCCGGCTACCAA
GCCAAAGCAAAGGCAGTGTGGGACGAACTAACCCCACAGTGCAACAGCATCCTCAAAGAC
CTGCCTCTAAAGCCAACCCCCGCTGCTCTAGAAGCGGCTCTAGCAAATTTTTACAGCCAC
ATGGGCAAAAACTGGGTAGTCGTAACGGGGATGCCGACCACCCTAGCAACCAGCATACAA
ACTCGACAGTCGATTTTCGGCATCCACACCCTCAGCAGCACCACCGCACCGGCGTGTGCT
TCGAGTGGCCTCACAGGGTTCACCGCCGCCAGCAAAGGTGTTTGCATTCAGTACGATGCG
TATACAGGCAAAGGCAAGGAAATTCCTTGGGTAAAAAAAGATCAAAGAAGCAGCGACACA
ACTAGCCGCAGCAGATGCACTTTTCACGAGCAGCGTTGCTCTCTTGTCGGAAGCCACAGG
CATCCGAAACCAAATGGAAACACTGCTTCTAATGGGTAA
>cluster_616
ATGTTCATATCCATTTCCCTCTACGTAACTTTACTGACTGCACCGGTTCTCCACCGGAGC
GCGACCGCAGCAACGCAGGATGGAGTAGACGACGCAGGGCAAAAAGTTACAGACAGCTGC
GGCGAGATCCGGTACGATCTAGCGCTGGCTTCTCTTTTAAGGAGACAGGCTGCTGAAGGA
CCTGGCACCGTCCAACGCCTATCACACAACGCAGCGGCTCTAAGGTTAGCTGCAGCGGCA
GCAACAGGCCACAGAGCCGCGGGCCTAAGGGCACTGGCACTAATGGACGAGCAGGTCGCT
CAAGCAGCTCTGTCCAGATTAGGTACATACAGCAAGACATTGGAAGACGGGGCGGCCGCA
CTACAGGCGAGAGCGCACAGACTAATCATGTACCGGAGGCTCCGGATCAAAAGTCTAACT
CCAGGCACGGCAACACAGGCGGCAAACGAACAGTCACCAGCGGCCACAACAGTAGTAACG
ACAAACACGGCAGTCACAAAGACGATCGAGGACGATGCAAACTGCTCCATTGACGACCTA
AACGGCGGACACAATGTCAGGCAGGCCGACGTACGTCCAAATGAAATTTACAAACTGAAA
ATGTTTAACGACGCATTGATCAAGCAAGCAACGCTCACGCTGAAGGCAGCTGTCAAAGGC
AACCCAGCAGCAGGCCACAACGCGGTGCCCGCCAACCCAGGTTTCGTCGACGACGATGGC
ACGATCGGCAACAGCAACTACCTCGGAGCTCTAGGCAGTGCCAGCGAGCTAACGGAAACA
ACAGCGGAAATTAGCATATTTGAGACACCGGACAAACGCGGCAGCTGCGCGACAAAAAAG
ACGTCAGAAGAGTGGGACACTATCGGCAGTGCAGCAGTTGCGCGGGCTGTTTGCCGCGCA
TTGAACGAACAGCCACTAAATACTGCGTCCATACTTCAGAGAAGCTGGAGCGACATAGAA
GCTGACTCCGAAATCGCGATGCTAATAGCACTCCAGCTTAACCAACCATTTGACAAAGAT
GCCAATGATAAAGGCAAAACAAAAGCCCTGATAAAAGCCGCGCTAGGCCCTACGTCGACA
TCCTTTTCCAAAGATGTCGTTGAATACATTACAACAAAAGAGCACTCTTTTCAAATAGGA
GATGACAAAATAAACGGCAAGCTCACAGACCTTGCATCCGGGCCAAAGGCTGCCAAAATT
CTTGCCTACTTGGAAGGAAAAATCAACACGGCAATGCCGGAATCAACAAGCAAGCCCACA
ACCACGCCTTCAGCGGAAGTCAACAAATGCACAGCGATAACCGACAAAGAGAAATGCAAA
ACAGAAGATGGGTGCGAATTGAAAGGTGAAAAATGCGTAGCTAAAACGACAATAGAGGGA
GTAGTAACAGGTTCTCAAAACACCACAGGAAGCAATTCTTTTGTCATTAGCAAGGCTACT
CTTTTGTTTGCATTTTTGCTTTTTTAA
>cluster_1326
ATGCAACGCTGTTCGGCGGTCAAAGTGGGCCACTGGCGACAAAATACCGCCATATGCGCG
CTAGCATTTTTTCTTTTGGCAAACGGCAGCGAAACCACGTCAAACTCTTTCAAGGAGGAC
GAGATTATGAAATTGTGCAGGGTGGCCAAAGCAGCTCGCGGCACAACGGCCATAGCAAAC
AACCGACTGGGCAAGTTGTTAGAACAGCTGCAGGCGGCGTCAACAGCGGCACAAAAACTC
TCGCTAGCAGCGCTTGCGGCTGAAAACAACGCCACAGCGTTAGTATTTGGACAGGCAGCG
GTTGCAGCGAAACAGTGCGGCACGGATGCACTAAACGAGTTAAAGACTGCAGTACCCTCA
GCGCTAATAAACGTCGCCAATACGGCTGCTGCCAGTGGCGCCTTAACAGAGGTGATTAGT
ATACTGCAGCAAAATGGCGCACAAGGAACCAACACAAAGTGCATAGCGGCGAACCAAGGC
AGCAGAGCTGCCTCATACAAAAGCATGGTTCAATTGGGCTGTCCAGAAATTTTCATCGAC
CAGGTAGCCGACCTAGACATGCCGGACGAAAATGTAATAGGACCAACGGGCTTTAAACAA
CTAGGCACAACCGAGACGACCTTAACACATAGCGGCGGAACAGACTGCATTTTCACGAAC
GGCCAAGACCTAGCCAGCGCAATGTGGGGCGGGACGGATGCAGTAAAAGTGGGAGCCGGA
ATAATTCAAATAACCCCGCACAGCGCCGGCAGCGCAAATGCAAAAGTTAACGCAGCAGGA
ACAAAAGCAACAGCATACAAGCTCGAAACGGATGGAAGCAGTCAACTACAGAGACTTTAC
AAAGCTGCAGCAGGCCCAATTCACATTCCGGATCCAACTTGTGCGACCACCGAAACCGAC
TTGCTAACTCAGGTGCTGGACGCCAGCAAGCTGAAAGTTGCACTGAAACCGACCCTATTA
GCATTAGGTCAAATAACAGATGAAACAGCAGACACGAAACTGAAAGAGCTGTTAGACACA
GTAGCTGGACATGACAGCAACCACGCAAAGCACCTAGTCAAATTTCTGGACCAAATACAG
GCCAAACAAGTTAAAAACAAAGACACTGAACTACAGGATATAAACAAACTAGCAACCAGC
AACAACTTACCGACCGCCGCCGTCATCGCTGCAGCGGAGGTCAAAACAGCAGCAGCTAAG
AAAATAACATGCACATCGACTGAAGAAAGAGTTAAAAACAAAAAGACTGAAGAAGAACAA
AACAAAGAATGCAGTAAAAAAACAGGAAATGATTGCAAAGATGGTTGCAAACTCACCGGC
GAGGGAGAAAATAAAAAGTGCGTAAAGGATACGGATTTTGTCAAAAAGGAAGCAGAGGGA
GGAGAGAAAGATAGCAAAACTGGAACCACAAACAGCACAACCAGCAATTCTTTTGTCATT
AGCAAGGCTACTCTTTTGTTTGCATTTTTGCTTTTTTAA
>cluster_1344
ATGCAACGCTGTTCGGCGGTCAAAGTGGGCCACTGGCGACAAAATACCGCCATATGCGCG
CTAGCATTTTTTCTTTTGGCAAACGGCAGCGAAACCACGTCAAACTCTTTCAAGGAGGAC
GAGATTATGAAATTGTGCAGGGTGGCCAAAGCAGCTCGCGGCACAACGGCCATAGCAAAC
AACCGACTGGGCAAGTTGTTAGAACAGCTGCAGGCGGCGTCAACAGCGGCACAAAAACTC
TCGCTAGCAGCGCTTGCGGCTGAAAACAACGCCACAGCGTTAGTATTTGAGCAGGCGGCG
GTTACTGCGAAACAGTGCGGAACGGAAGCAATGAACGACTTAAAAACTGCGCTACCTGCA
GCCCTAATAGACGTAACCAATGCAGCTGCAGCAAGCGGCGCCGTAACAGAACTAATTAGT
ATACTGCAGCAAAATGGCAAACAAGGAAGCAACACAAAATGCTTAGTAAAAAGCGACGGA
CAAAAAGCAGGACCCTACAGCCAGGTAACGGAACTAGGATGTCCAGACGTTTTCACCAAG
AGCTTCGGCGAGGGACAAAAACACGACAGCGCTGTGATAGCGTCAACGGGATTTGCAGAG
CTAGGGACCGCAGAGCAGACTGTTACCCTTGGCGGAAGCAGCGACTGCATCTTCACAAAC
GGCGCCGACGCCAAAACCGCGATGTGGGGAGGCACGTCGGCAATAAGCGTAGCAGCAGGC
ATAATTCAAATAACACCGAACGCTGCGGCAGGGGCGACCGCGAAGGTTGACGCCAAAGGC
ACGCAAGCAACAGACTATAAACTCACGTCGGATGCCCAAAGTCCACTACAGCAGCTTTAC
AAAGCTGCAGCAGGCCCAATTCACATTCCGGAGCCAACTTGTGCGACCACCGAAGACGAC
TTGCTAACTCAGGTGCTCGACGGCAACAAGCTGAAAGTCGCACTGAAACCGACACTAATA
GCATTAGGTCAAATAACAGAACAAACAGCAGACACGAAACTGAAAGAGCTGTTAGACACA
GTAGCTGGACATGACAGCAACCACGCAAAGCACCTAGTCAAATTTCTGGACCAAATACAG
GCCAAACAAGTTAAAAACAAAGACACTGAACTACAGGATATAAACAAACTAGCAACCAGC
AACAACTTACCGACCGCCGCCGTCATCGCTGCAGCGGAGGTCAAAACAGCAGCAGCTAAG
AAAATAACATGCACATCGACTGAAGAAAGAGTTAAAAACAAAAAGACTGAAGAAGAACAA
AACAAAGAATGCAGTAAAAAAACAGGAAATGATTGCAAAGATGGTTGCAAACTCACCGGC
GAGGGAGAAAATAAAAAGTGCGTAAAGGATACGGATTTTGTCAAAAAGGAAGCAGAGGGA
GGAGAGAAAGATAGCAAAACTGGAACCACAAACAGCACAACCAGCAATTCTTTTGTCATT
AGCAAGGCTACTCTTTTGTTTGCATTTTTGCTTTTTTAA
>cluster_1065
ATGCTGGCCCACGCACCCGCAAAATGTCATAACGGCGTTCACAAACCAGACAGTAGAAGT
AGAGAAGTAGTGTTTTTTGTGTTTTTTCTGAGCCTAGCGACGTGCCGTCCAGCAAACACA
GCAGCAGGCGACAACGCAAAAGAACACAACCTATTGTGCCGGTTGACACAGATGGCAGGG
CGACAGCTTGCCATCCCGGAACTCGATACCAGCGCTAGCAGCGTACAAGCAACGATAAAC
GAAATTAACGTCAGTACGAGCGAACCGGAATGGACTTCTCTTTTCAAAGTCGAAGACGAA
GGAAAAGGCTCGCCAGAATTTCCTAAAAACGGCCCAGCTGCACAAAACAAAGCGGACTGG
GAAGCACGCTGGCCAGCCTGGTACGCAGCAGCTGTAGCAGCACACAAACGGATCACAAAC
CCACCGAAAACGAATCCATATCCAGTAATAAAAGACGCTGATCAAAAACAGACTCTGCAC
ACACTGGCTGAACAGCTGTCAGCAGTAGCCGAGGACTTGCACACAAAGGCGCACCAGTTG
AAGAGCAAAGTGCAAGAAACCGACAAGACAGCGGCCGCTACAGCAGTCACGCGAGCGGTA
TTCGGAGATGCAACTTCGGCCGACGACGTAACAGCGGATAAAATCCTACGGGAAACGACC
AACAGAGCGGCGGCCTGCGCCGCCGACAAAGTCGGCAAAAGCATACTAGGGGATTTCTAC
TGCTTGTGCACTGGCACGGGTAGCGGCGACACCGAATGCGGTTCAGGTTATGCAGGGACG
AACGGTGGCGGCAAAATAACTTTCGGGAAAACTGAACTAGCAGACTTAATGAATACGTGC
AGCAAACCTGATGAGAGAGAAATAACAGCAAGCGAAATTGCCGCCACTATTGCCGAATTC
TCTAGCGCGCTTTCCAGAACAAACGATGCAAATGGCAAAAAAGTCACACTAGGGAAAACA
ACGGCGCACACATGCGGAGGCGGTCTGAACGAAATATGCGTATCATACGGAGAGCACTTC
GCCAAACAAAGCAAAAAAGGGATCGAAGAAATTCCATGGGTGAGGCACTTGCGCGCAGCC
GAAAAAAAGCTCCAAGCAATGGAAAGGGCTGCAACTCAACACGCGGCACTTACAGCACAG
CTTCTTGCACTGCAGCGGCAAATGGATGTCGCATATACAGCTGCTTTCCAAAGCCGACTA
CACACGATCCAAAAAGCAGCAGAATCTTCAAAAGCTGCGCAGCAAGAGAGCCATACAACA
CACGAAAAGCAGAATAAATGCAAAGCTGCTATAAACAAAACAGCAGCAGGATGTGCGGCA
ATTGATTGCGATTATGACAACGAAAAAAATGAATGCAAAGCTAAAACAGAGACAGTAACC
ACAGCAGCAACAACAGGAGAAGGAGCTGCAGGGGGACCAGCAGCTGCAAACACCACAGCA
AGCAGTTCGTTTGTCATTAAAACTTCCCCTCTTTTGCTTGCATTTTTGCTTTTTTAA
>cluster_803
ATGCTGAAGTCCACGCTTCTAGCGTTTTTGACGGCTGTAAACATTCGAGATGCGATGGCG
GTTGCGAACGGCGATAACAAGGATATTTTTCCGCCATGCTGCGCTTTGCTACAGCTGGCA
GACGGCGACCCGATAGTGCAACCAGCTTTGGAGGAGCTACCAGAGCCGCCAACAGCGCTA
TACCACCTGAACATGACATTAGCTGACAAAACTTGGCGCCAATATTTCATCGAAAAATCA
GCCGCCGAAGCAATAAAGCCAAAACAAGAAAAACCAAGCAGCTTACCACAAGAATGGCAG
GCGATGTGGTCGCACTGGGCAGCAGAGGCAGTATTTGTGGAAAACAAGGATGCCAGCGGG
CAAACTGGCGGCGAAGCGATCCTTAAAGCCTACGGACTGAACGGACTAACAAGAACACAG
CTGCGCAACGCTCGCAAGAGGATAGCCGCCCTAGCCGACAGCGCTTTCGAAATTTACCAA
ATCAGCAAAAAAACCGGCACCAAAACACCAAAAGCAGATAGGGACATTGTAGCAGAGCTC
AGAAAAGCACTGTATGACAGCAATGAACCGTCAAAATCTGAGGAGAACCTCGATCGGCTT
TTCGGCAGCACCGGCGGCACTTATACCGAGATGTGTGCAGGGGCAGGCAACCACGCGGGA
ACAACAATCGCAGCCACAATAATGTGTATATGCGGACTAAAGAGCGACAAGTCGGCGGCA
GCACCGTGCTATGCGGGCGGGACAAACGACATAGTATGGGGTGCCAGAAACAGCCCCGCC
GGCACAGCATGGACAACAATACGGGGAATATGCCCAAAAATAAGCAAACCTGTTATATCA
GAAGCAGCCCTAAGAAATTTGATTCACAGCACACAAGCAAAAATACACGCCAAAGCCAAC
GACCTTTATTTTGGGCCGATCGGAGAAACAAACTGCAATGGCAGTGACGGCGGTTCCTGC
GTAAAGTTCACCGGCCTAGCCACAGGGGGCACAGCCGACTACACTAAAGTAAAGTGGATG
CGCACCCTAAACGACATTGCGGATAATATCAACAGCCGGACAACATACAATCAACAAACC
AAGAAGACAAAAGATTCACTAAACCAGCTGATCAGAGAAGCAGAAACTGTCGCACGTAGG
GAAAAGCTCGATCCAGAGCTGCAAGCGATGCCAGCTGCTGCAGAGCAACAAAAGACACCG
GAAAAGCCAACGGCAGCCGACTGCAATAATCACAAAACAAACAAGACCTGCTCAGAAAAT
AAATGCAAATGGGAAGAAAAAGATGGAAAAGGGGAATGCAAACCTAAAGATGGAGACGGA
CAAACAAACCCAGCAGGAACAGGAACAGAAGGTGGAGCTGCAGGAGAACAAAAGAAAGAG
GAGAAGTGCAAAGGGAAATCGCAAACAGACTGCAAAGATGGATGCAAATGGGAAGGAACA
GAATGCAAAGATTCCTCTATTCTAGCAACCAAGAAATTCGCCCTCAGCATGGTTTCTGCT
GCATTTGTGGCCTTGCTTTTCTAA
>cluster_2573
ATGGCCCACTACAAGGATACGGCGATCGTACTTCAGCATAAAGCGGCGAGCAAAGCAAGT
TACCTGAAAGGCCGGATCGATGAGTACCTTAGTCTGCTGGAACAGTCAAAATCAAACAAC
AACGCATGCTTGCTGCAAGGCGACACCGACGGCACTGCTGCAAACAGAGTAGGCGGGAAC
TTACAGAATGTGAAATGCGGGCTGAAACCACCAGAGATAACCTCACAGCAGCGGAGAGCG
CCAACAATAACAGCAGCGGGATTCACATCACTACAACCCAACGATGGCAAGACATCAAAC
GCACAGCCAACCACAGTAAATAAACGGTGTTTCCTGCTTTCGAGCGTAAACACCAATGGC
TACGGCAACGGCGCAGCTGCGGCGACAAACAACTTCGAAGTTATGGGTGGTTATATCAAA
ATACCGGACACGGACGCGAAAGTGACGCTAGTAGCATCGACGAAATTACATACAGCTGAG
GCAACCCAGCACGAGCCCTGGACAGAAGCGCATCAAGCCATACAGGCAAACAAAGGGCAT
GACCACGCCGACTGCAAAAATGAGACCGCTGAGGCAAGCGACAGACAAGATATCAAGTCT
GCAATCACGGCTCTGTACGGCACAAAAGCTCCAGCTGAGGAGAATATTGTAGCGAGCAAA
CTAACCCTCATTCTAGGTGACAAGACGGCCGAGAAACTAGCAGCCGCCGAACACGAAGTA
AACAAGGAGGAAATTCCTGATGGCATAGCTGGTCGTGCCTCAAAGAAGACCCTAGGCGAA
ATAGACAACCAAGAAGAACTGGCGACCCTTCTAGCCTACTACCAAAACGCAGCGTCGAGA
AAAATCACAGAGCTGAAGCAGCAACTAAAAGAGGCCAGCGGCCAGAAAGATCCCAAAACA
GCAGCAGACATTTGCAATAAAATTAAGGACGCAACAGAATGCAACAACAAGCCTTTTTGC
ACCTATAACACAACAGAAACTGACGAAAATAAAAAGTGCAAATTTGATGTGACAAAAGCC
TCTAAAAACGGGGTCCCCGTAACACAAGCCCAAACTGGAGGAGGAACTGGAGGATCCCAA
ACTACTTCAGAATGCAAAGATAGACAGCAGAAAGATTGCACTGAAAATTGCAAATGGGAA
GGCGAAACTTGCAAAGATTCCTCTATTCTAGTAAACAAGAAATTCGCCCTCAGCGTGGTT
TCTGCCGCATTTGTGGCCTTGCTTTTTTAA
>cluster_804
ATGCTGTCAACGATAAAAGCCACCCTTGTGTTGCTGTTGGCACGACCAGCAATGTCAAAC
TCTGCTGCAGACGAAAACCGGGGTGCCTTCGAAGCTCTGTGCAGTTTAGTAAACCTAGCA
AAGCACCCGGCTAAAACACTAGAGGCACCGGCAGATATTGCAAGCACACTGGAAACAATA
GCAGCCATCAATATGACAGTCGCCGACACCAGTTTTTTGGACAAAGTAGATGTCAGCAAG
GAATGGCGATCCGCAGACCAGCCTTTCAGAGACGCTCGGCCCGGTTGGGACAAGCATTAT
GACCTATTTGCAAAAGCAAAGAAAAAAGCGACGGGACAAGAAAGAGCGGCATTTGAAAAG
TGGGCGGCAGCCAAAGGAGTGAAAGCAATCCAAAAACAGGTGATCCAAATAGCAGACGCA
GCAAAAGCAATAGCCGACGACGCAGACGCAGAAAAAACAAAGCTAGGCACCTCAGAACTA
ACAAACATTCTAAACAGAGCATTGTACGGAACAGAAACAGAAAACGGCGACACTTACAAG
CTAGCGACGTCGAGAACGGACGACCGAGCCAAACTTTGCTCGCAGAAGGGCGGTAAAGGC
ACGGCAATTCCAGGAAAAAGCCTAGTGTATGACCTCATATGTCTATGTGCTCGGGGACCC
AACTCTGACGGCTCGGCGGGCAACGCGTGCTGCAGCTCCTGCGCGGGAGGCTTAAGCACC
GAAGTCCAAGTCGACACCGATGCCAAAGCACATGTGAACGCATTAATCGCGGCGTGCGGC
AGACTAAACACACAAACCGAACTCACACCGACGGCACTAAATGCAGCTGTGGCGACTTTG
GCAACAAAGCTAACACACAAAACGTCAACACAAACCAACGAAAACAATGTTCTCGGCAGC
ATCAACAGCGACGGAAGCGCTGGATGCACTGGCAACGCGGCAGCAAACGGCGGCAAGTGC
GTGGTCTACAAGGCGGGGCTAACAACCAGCGGCGAAAGCGCTGTGCAGTGGCTAGTACAG
CTGCAGAAGGCGGTCGACGAAGAAGCGAAGCGGCACGAAGCGAACCAGAAGCTGCAAACT
CTAGCCACGCAAATAAAGTTGCTAAATATAACTCTTGCAGCTTTAGAACACGGAGCAACA
GCACAGGCACATGTCACAGCTGCAGACAAACATAAAACAGCTGACTCAACAGACAAAGAG
AAAGAGTGCAATAAAGCTAAGGATGACAAAGAAAAATGTAATGAGTTAAAGGAACAGGGG
TGTGTTTTCAACGAAACAGGAGAACCAAATACAAAGTGCCAATTTAATGAAACAAAGGCC
TCAAAAAATGGAGTCCCTGTAACGCAAACTCAAACTGTAGAACCTTCAACCAATCCAGAA
AAGTGCAAAGGGAAAGAAGAGAAAGACTGCAAATCCCCGAATTGTAAATGGGAGGGCGAA
ACTTGCAAAGATTCCTCTATTCTAGTAAACAAGAAATTCGCCCTCAGCGTGGTTTCTGCC
GCATTTGTGGCCTTGCTTTTTTAA
>cluster_425
ATGAGTAGAAAAGCAGTGCAGGTATCCGTTTTCGCCTGTGTTCTAGCAGCGCTGCAACAC
CAGCAAGTCAGAGCTAACGTAGCAGCCGGTGACAACGCAGCCGAACGCGCGGCGCTCTGC
AGCATAATTGAGGTAGCAGGAAACAGAGCCAAACTTCATGACCAAAAGCCAACATTCGAC
ACCGAGCTGCAAGGTATCATGGAATTGAACATGACGGCGGCTGAAGACACATGGCTGACG
GAATTTAGGAGCCCCGAAAACCCAGAACAGCCACGAGACACAAACAAGCATCCGCTGCCA
CAAAACAGGGGATGGGATAAGCGCTGGCAACACTGGCAACGTGCAGCAAGTAACTTACTA
AAACCCGCTTCGCTGACGGCGCAACGCCAACATTATAAACTCCACGAGCTGTCAGAACAG
CAGCGAAAAAATGTGAGGACAGCAGTAGCTCGCCTCGCAGAAGAAGCATTTGCAGAGGCG
ACGGACAACGAGACCCAAAAAGCCCTCGCAGACATCGTAGACGACACAACGGTGCAGAAG
GAGATCAACCAAGCGGTCTATGGGTTGGACGCGGAGCCGAACAGCAACTTCGCGGACTAC
AAACCGTTCAATAACCAAGCTGCTGGAAACAGAGAAGGAAATTGCGGGACAGCCAGCACA
GCAGGCAAGGCAACCAACCTGTTCGACGCCCTTTTCTGCATATGCGCCGGCGACAGCACC
AACGCCGGAGATGCAGGCAAAGCGTGCAAAGCGGATGGCAGCGCCGGCAGCACATGGAAC
CCGAGCACAACACCCGCACCCTCAGGAAGCGACATGGAAACAGTAAGAAAGCTTTGCAAC
AGACAAGGCGAAACAAAACTGACAGCAGCGGACCTAAATAATAGGATAGCAACAATAGCA
AACCTAGTCAGGAGGGGACCATCTGCTAGCCACATCGGGAAGTTCCTAGCAACTAACTGC
AATGGCGTGCAAACCAACGGAATGTGTGTAACATACACCGGTATTACAGATACGACAGGG
GATGTCAGAAAAGCGGTGCCGTGGCTACAAAAGTTAGTTCACACGGTAGAGAAGCTACGC
AAGCACGAAGTGGGAGTTCGCCATCTACAGGCCGTCAAGAGAAGCCTAAAAGCCAAATAC
AACCTTGCCCAAGAAAAAGAATACTTACAATTATCGGCACCGGCAGCAGCACCAGCTGGG
ACATCAGGAGTAGAGCCGGCAAAGCCACAGGAGAAAACGACAACAGCGCAACAAACCTGC
GACAAACACAAGGATAGCAAAACCACATGCGAAAGTACAGGTAAATGCACATGGAAAGGT
ACTGATGAAAAAACTGGAAGTTGTGAAGTAGATGAAAGTAAAGTTACAGAGCAGACAAAC
ACAGCAGGAGGGACAGGAGAGGAAACAACAGCAGAAAAGTGCAAAGGGAAAGAAGAGAAA
GACTGCAAATCCCCGAATTGTAAATGGGAGGGCGAAACTTGCAAAGATTCCTCTATTCTA
GTAAACAAGAAATTCGCCCTCAGCGTGGTTTCTGCCGCATTTGTGGCCTTGCTTTTTTAA
>cluster_494
ATGACCAAACAAGTAACAAGGCTGCAATCAACATTAGCACTCTTTTTAGCAGCGTTAGCA
ACGATAACCTGTGGTGCCCAAGCGGACAATTCAGTAGGACTGAAACAAAGCGTATGGATG
CCGATTTGCAAAACGTCGGAGGAGCTCGGCGAGATACCCGGCGAAACAGTACATCATGCG
CAGTCCATCTTGGAGCACATTAAAACCATGCGCATCGCAGCGACGCGAAGTGGCATCTAC
GCATTGAAAAATATCGGCACAGGAAAGGAACTGAAAGGCACACTGCTACAAGATTACTTT
ACAAGACGTGCCGACAAAGCCATGGCCCACTACAAGGATACGGCGATCGTACTTCAGCAT
AAAGCGGCGAGCAAAGCAAGTTACCTCAAAGGCAGGATCGATGAATACCTTAATCTACTA
GAAACAGCCAAAACTGGCTCTAACGCTTGCTTGCTGAAAGGCGAAACCGACGGAACCGCG
GCGACGAGGCAAAGCGACAAATTAGAGGATGTGAAATGCAACCTCAAACAACCTGAAGTA
ACCTCACGCAAACGGACAGCAACGACGATAACACCAGCTGGATTCACATCACTAGAACCC
AACGACGGACAAACGACAAACGCCCAGCCGGCCACAGTAAGTAAACGGTGTTTCCTGCTG
TCAAGCGCACAGACGCACGGATACGGCAATGCGAACGCGGCAGCAGCAGACGTGACCGCA
GTCATGGGTGGTTATATCAAAATACCGAACACTGACGCTAAGGTGACGCTAGTAGCATCA
ACAAAATTACATACAGCTGAGGCAACCCAGCACGAGCCCTGGACAGAAGCGCATCAAGCC
ATACAGGCAAACAAAGGGCATGACCACGCCGACTGCAAAAATGAGACCGCTGAGGCAAGC
GACAGACAAGATATCAAGTCTGCAATCACGGCTCTGTACGGCACAAAAGCTCCAGCTGAG
GAGGATATCGTGGACGCCAAACTAACCCTTATTCTAGGTGACAAAACTTCCGCCAAACTA
GCAGCCGCCGAACACGAAGTAAACAAGGAGGAAATTCCTGATGGCATAGCTGGTCGTGCC
TCAAAGAAGACCCTAGGCGAAATAGACAACCAAGAAGAACTGGCGACCCTTCTAGCCTAC
TACCAAAACGCAGCGTCGAGAAAAATCACAGAGCTGAAGCAGCAACTAAAAGAGGCCAGC
GGCCAGAAAGATCCCAAAACAGCAGCAGACATTTGCAATAAAATTAAGGACGCAACAGAA
TGCAACAACAAGCCTTTTTGCACCTATAACACAACAGAAACTGACGAAAATAAAAAGTGC
AAATTTGATGTGACAAAAGCCTCTAAAAACGGGGTCCCCGTAACACAAGCCCAAACTGGA
GGAGGAACTGGAGGATCCCAAACTACTTCAGAATGCAAAGATAGACAGCAGAAAGATTGC
ACTGAAAATTGCAAATGGGAAGGCGAAACTTGCAAAGATTCCTCTATTCTAGTAAACAAG
AAATTCGCCCTCAGCGTGGTTTCTGCCGCATTTGTGGCCTTGCTTTTTTAA
>cluster_176
ATGCGACAGAAGTCCAGCACAAATGCTCAGGAGCAAGTAGCAAGAAGAGAAGCATCTCTG
ACTCGCTCAGAGCAAACTTTATTCGTTATCACAGGGTTGCTTATGGCGGGGATAGCAGCA
AGACCAACAGGAGCGGCCGGACCTGCGGCCGGAACATATGCTAGCGACTTTGCACTGCTT
TGCAACGCTCTCAATGTCGCTTCAGCCCAGGTACCGGCGCCAGAGGTACCAGCTGAACCA
ACAGACGCCGAGGAGGCAGCGGCGCTAATCAACATAACGCTACTCAGCCCAGAAGCTCTA
GCCGAACTAACGGGATCCAGCAGTGCTGAGACAGCAATCAGCAAACCAAGCTCAACAGCA
GGCAAGGAATGCGTTGAGGTGGCAGCCTCCAACTGCGTCAAGGCAGCTAATAGGCACAAA
ACAGCAAAGACGGACAAGGCCTATCAGCTAATAAAAGGTGCGAACTTCTCTGACACGGGA
AGGCAAGCGCTGGCAGCACAAGCCCAAGCCGTACTGCAGCTAGCGACAGAACTCAGGGCG
GAACTGCTAAAAGCCAAAGCTGATACAGCGCAGAAGTTGCTCAGACAAGCGGTGGGGCCA
GCTGCTGACGGGAACGCAGCAATCACAGCAACGACACCAATAGCAGGTCGAGTAGCAGCC
TGCGGCAAGTCGGGCAGCAACGCGGCGAAGGGAAAACTAGCAGGAGAGTCGATCGCAGCG
GATTTCCTATGCATATGCGGCAAAGACAGCGCTCAAAACCAGGCAGCAGTGTGCGGAAGC
GTCTCTATTTCGGGGAACGACATAACATGGGCAACCATGACAAACGGACAAGCCCAATGG
AAGCAGTTGTACGATGCGTGCAAAACGCACAGCAAAGCTAAACGAGCAACACCAGCGGCG
CTAAGAGCAACAGTCAGTGCGGTGCTACAAGCAGCGACGTCTGGGTCGGGAACGGGCAGT
CTAAAAACTTACATGCTCGGAGCAGCGGAAGGGAACGGCGACGACGGTTGCGACGGTCAG
ACAGGAAGCAACGGTGGATGCTGCGTTTATTACGGGCCGCAAAGCGGCGACAATCTAGCA
ATCGGGTGGGCACAGAAAATGCTTGACGCTGCCGATGAGATGGAAAGAGCCCAGGCAGCA
GCCCAGAAAGCATTCCGGCTAGCGGAAAACATCCAGCAATTAAACAAAACGATGACCACA
ATAGCATTGATGGCAGCGGCAGCCCCAAAACAAACAGCAAATGTGGCCGGTGGAACAGCA
TTGCCTCAAAATGCCGACCAATGCGAGGAATTAACGAAATCAGCTGAATGCAGAAAAAAG
AGTCCGATTTGCAAATGGGAAGGAACTGACGACAAAGATGGTCCCCACTGCAAATCGAAT
GAAACAAATGTAGCAAAACAGGAAACCCCAGCAGCAGGAACAGGAGAAGGAGCTGCAGGA
ACAACAAACTCCGATGCCAAAAAGTGCTCTGAAAAGAAAAAGCAAGAAGAATGCAAAGAT
GGATGCAAATGGGAAAATAATGCTTGCAAAGATTCCAGTTTTCTAGTAAGCAAACAATTC
GCCCTAATGGTTTCTTCTGCATTTGCGGCCTTACTTTTTTAA
>cluster_1755
ATGAACCGACTGTCTATAACAGCTATTTTAGTAATAAAAGCAGTCTTTGTTGGCGCAGAC
GAAGCGAAGGAAGCGGATCTGACCACAGTCTGCCATGCAGCCCTTTACTTAGCAGCACTA
GAAGAACAGCTGGCGACAGAAGTAGAGGCCGCGAAAACAGATGTAATTGACCTGGATAAG
CAACGGCGACGACTAACTTTGGCGGCGGCTATAAGCGCCGGTACCGATGACGGCTGTCTG
TTAGCGGCAGCAGCAGCGGCGGCGGCACAAAACACCAAAGCAGCAGCCGAAACGATAAAT
ACTGCAATAAAAAACAAAGCGGAGGGACTAAGACACCTAGCTCAATTCACCAAAACAGCG
GAAGCGGCCGTGAGACTTGCAAACACAGAATTCGAAATCGGCAACAGCGCCCACAAAAAA
GCGAGTGCCACGACAACGGCACACAAGTTAACACCAAAAACCAAAAAGCCATCGGCCTGT
GAAGTAAAAAAAGTTGAGAACAAATGGATGGCGGAAAACAAAGAAATCAAGCCGAAGGTA
ATAGAAAAATTTATCGCTCCTGACAGTGCAGACATATTAAAAAATATAAATCCCTCAATC
ATAACAGTCAGCTACGAAAACAGCTGTAGCGGAACCGACTCGTGGTCGGCATGGACCAGC
GCACGAACGGGCTGCAGTGCCGGCACCATAACCAACGTAGCAAACGGCCCTACAGCGGCG
GCAGCAACGTCACATGACGCGACAGAGGGGCAGACGAAAAAGATCAAGATATTCAAAGAC
GACAAACCCGAGCAAGGCTGCGAGCCAGAAACAAGCAATGAAGGCGCAACTCCAGCCGAA
AAGAAAAGTCTTTACAAAATCTGCAAAGCACTAACTACCGAAATAAAAACGCCAAAACCT
ATAGAACTCACAGGGCCAACTCTATCACAAATTCCTATAGTCAAGCAAGTGGCAAAAGGG
TGCCTCCGGCAATACAAAGACAAAACAGAAATGAAGCCAGAAGATGAGGAGAACCTAACA
ACTTTCCTCAAAGACGCTTATACTGATTCCACAACCAAATTTGAAGCAAAGTTCAAAAAA
CTACTCGCGGATACAAAAATGCTAGTCTACAGGGGCGGCAAGGTACAGCCCGTTACAATC
GACACTATCATCGACGACACCGAAGAGCACGATGCATTATCCAGACTTCGAACAATTCGG
GCCGCATCAGCACAAGCATCGGACAAGAGTGTTGACACGACAAGCCAAAAAGAATTAGGA
AAAAACGAAGGAGATAAAAAAGACGGGGATAATAAAGCAACCGCAGCTGATTGCACAGGC
ACCGAAGAGGGTAAATGTGACAAAACAAAGTGTGATTGGAACGCAGAAAAGAAAGAGTGC
AAAGTTAAGGAGGGAGCGGTTGTTATTTCTGCAGTAATTAAAGTACCTCTTTTGCTAGCA
TTTTTGCTGTTTTAA
>cluster_1756
ATGAACCTACTGCACCTAACAGCTATTCTAGTAATAAAAGCAGTCTTTGTTGGCGCTGAA
GACGCCAAAGAGACAGATCTGACAACAGTCTGCCATGCAGCCATTTACTTAGCAGCACTT
GAAGAACAGCTGTCGGAAGAGCTAGAAGCTGCGGACGCAGATGTCAGCAACCTGGAGGGG
CAGAGACGAAAGCTGACACTGGCCGCAGCACAAGGCGAAGGAACCGACGACGGCTGCCTG
TTAGCGGCAGCGGCGGCAGCAGCCACACAACACACAACAGCAGCGAAAAACAGCATAAAT
ACTGCAATCAAACAAAAGTCAGCGGGGCTGAGGCATCTAGCCAAGTTCACCAGAACCGCC
GAAGCAGCAGTCCAAATGGCAAACACAGAATTCGAAATCGGCAACAGCGCCCACAAAAAA
GCGAGTGCCACGACAACGGCACACAAGTTAACACCAAAAACCAAAAAGCCATCGGCCTGT
GAAGTAAAAAAAGTTGAGAACAAATGGATGGCGGAAAACAAAGAAATCAAGCCGAAGGTA
ATAGAAAAATTTATCGCTCCTGACAGTGCAGACATATTAAAAAATATAAATCCCTCAATC
ATAACAGTCAGCTACGAAAACAGCTGTAGCGGAACCGACTCGTGGTCGGCATGGACCAGC
GCACGAACGGGCTGCAGTGCCGGCACCATAACCAACGTAGCAAACGGCCCTACAGCGGCG
GCAGCAACGTCACATGACGCGACAGAGGGGCAGACGAAAAAGATCAAGATATTCAAAGAC
GACAAACCCGAGCAAGGCTGCGAGCCAGAAACAAGCAATGAAGGCGCAACTCCAGCCGAA
AAGAAAAGTCTTTACAAAATCTGCAAAGCACTAACTACCGAAATAAAAACGCCAAAACCT
ATAGAACTCACAGGGCCAACTCTATCACAAATTCCTATAGTCAAGCAAGTGGCAAAAGGG
TGCCTCCGGCAATACAAAGACAAAACAGAAATGAAGCCAGAAGATGAGGAGAACCTAACA
ACTTTCCTCAAAGACGCTTATACTGATTCCACAACCAAATTTGAAGCAAAGTTCAAAAAA
CTACTCGCGGATACAAAAATGCTAGTCTACAGGGGCGGCAAGGTACAGCCCGTTACAATC
GACACTATCATCGACGACACCGAAGAGCACGATGCATTATCCAGACTTCGAACAATTCGG
GCCGCATCAGCACAAGCATCGGACAAGAGTGTTGACACGACAAGCCAAAAAGAATTAGGA
AAAAACGAAGGAGATAAAAAAGACGGGGATAATAAAGCAACCGCAGCTGATTGCACAGGC
ACCGAAGAGGGTAAATGTGACAAAACAAAGTGTGATTGGAACGCAGAAAAGAAAGAGTGC
AAAGTTAAGGAGGGAGCGGTTGTTATTTCTGCAGTAATTAAAGTACCTCTTTTGCTAGCA
TTTTTGCTGTTTTAA
>cluster_82
ATGTCGAACAGAATCGCACTCTTGGCGTATATGGCGATGTTGCCGCTCATGGACGTAACA
GCAGCGGAAACACACAGCAACGTCGACGCAATAAACACATTGTGCTTGGAAATAGACTTC
GTTGAGAGGGTCGCGGCCGATTTTGAACAGCGAATACAAGACGCGGAAAACAAGCTGAGG
ACACTAGAAACTGAAGTCAAAACTTTTGAACTAGCGGCAGCGTGCGCAACGGGCACCGAT
GAGGCCCTACGGCTTCATGCTCTATCAGCTGTGGCCAAGAAACGAGCAGACACAGCTCGA
CACGACCTAGACAAGAAAAAGAACCAGTTACAAGAGAGTGCAAATGTGCTGCGAAGCAGG
GCTGCGCAACTAAAGGCCTTCGAAGCGATGTGGCCTGGCACACCAACCTACAGCGGAGCA
ACCTTCGAATCGGCCACCTACACGTCAGCCACAAAAGGCACCGCCCACAAAGGCTGCAGC
ATAAACGTTGCAACAGAACAAACAACAGAGAACACGTGCGCGGCGGAGCTAGGAACAGCA
CCCAAATCTGGAGCAGCTGCTGCCGAAATAGACACGCTAACGTACGTAAAAGCGCTTGCG
GACAATAAATTCAAACCGCCCACAATTAAAGTAGGGATAGCAGCGGAAGGCAACGTCGGA
AGCAACTTAGCAGGTAAGACGACAGACAACCAAGCTTGCGCCGACACGAACGCCGGCAGC
AGGGCCAATCTGAAAGCGGCAACTGACGGTGTAGGGATAGCGACCTACACGCCAATAAAC
AACAAGCCGGGTCCCGAAAAACAGTTTCTCAAAAAAGCAGGGGGAACTGACAACCAATGC
GAAGAGCCAGATAAGCCAGACAACAAGCTAATAGTGACAACCAAACACCTCGCCAACGCT
ATTTGCAAAGCTCAAAACACAAAGATTGACAGCCCAGGCTTGCTGTCGGCGACACAAGTA
GCCGATTTAATCGCAGAAACCGATGTTCAGGACATTATCATAGCCTTACTAACCTCGGCC
GGCAAATCAGACGACAAAACCAAAGACAAAAAAGAGGCCGCGAAATCGCTACTTGGTGAC
GACAAGAAAACTGTGGAGGACAAATTCATTAAAAAGCTGGAACAAAACAAGCCGGGATTC
AAGGTAGGAACGGCTGCGAACACCAAAAATCTGAAAGATCTTGCAACAGACCAAGATTTT
TCTTTAGCTTTGGCCTTCTGTAAAGGAAGGGAATCACAAGCAACAATCAAAGCCCAAGCG
GCATCGCCCACAATCCCTGAAAACCAAGAAGAACCAGGCAAAGCGGCAGGACAGAATAAA
AACGATGATAATAAAGCAACCGCAGCTGATTGCACAGGCACCGAAGAGGGTAAATGTGAC
AAAACAAAGTGTGATTGGAACGCAGAAAAGAAAGAGTGCAAAGTTAAGGAGGGAGCGGTT
GTTATTTCTGCAGTAATTAAAGTACCTCTTTTGCTAGCATTTTTGCTGTTTTAA
>cluster_744
ATGCAACAAGACCAGGCAGATTCCGTCAAAGCGATCTTTAAGATCTTGGTGCCACTAATG
GTTGTACAGTATGCCAGAGCAGCCGATAATTCCATAAGCGAGGCGATAGCGACTTCGACT
TGCCAACTCTCAACAAACTACAAAAACGTGGCTGTAGCTCTCAAAGAGGCGGCGGCCGGC
TTGACAGCGACTCAAGCAGCAAACCGGCGACTGACGGCCAAACTAAACTTACTTTTACTG
ATAGCCCCAGACTACACAAAAGCAATACAGATCGTTCTAGCACTAATCGAACAACGGACC
ACAGAGGCCAATACAAAGGCAACTCATCTTTTAACAAAAGGACCGGCAGCTGCAGCAGCA
GCGGCGTATGCCGCAGGAAGAATCGACGAGTTTATTTCGATCTGGCGTCAAGCTCACGGC
GCCAGCAAAAGCACAAACGCGTGCATAAAGCCCACAACCTTGGAAAATTACGCCAACGGC
TTCGACGCAGCATGCACAGCACCAGACTACGCACAATCAATAAAAACCACACGCGACGAG
CTGACAAAAGCCAAAACCGCTGCACCACCTGCAAATGCAGGCTTAATCGGCGGAAACACG
GACTGCGGACTAAGTAAAAGCACTCTAGCCTCATACGTCGGGACTCCGGGCACCACGACA
ACAGTAAAATGGGCAGACGGACTACTCACACTGACAAAAAGACTCGGACATGGCAGTCGC
CGACTGGAAGACAGATACCGCAGCAAACCCGACGCTAAACAACGCAAAAAAGGCGCTAAC
GGAACTAGACACAAACATAATACAGAACCAGTCCACGCCCTAACAACCATCGACACACTA
GAAACAGCGATACCCGAAGGAGAACCAGCCGGGGAATGGCTGGATGCCATTAAAACTGCC
ACCGGCGACGAGCAGCTAACACCAGCTCAAGCAAAAACCAAAATAGACAATTTCTTTGGC
ACAAAACGAAGCGACAACATCAGCAGGCCATTCACTATCATGATAAGACAACTTCACTTC
AAAACAACAAAGAAAAGCGAGGCGACATTCAAGAGTTTTTTCGAGCTAGATGACACGGAC
GTCGCAGCTCTGACAGCAGCACGATTAAAAGACTTAAACACCAAGCCTAGCTGCCACCAC
AAAGATTCCAATAACAACAACGACGACAAAAACAATCAAACCTGCAACAAGATTACAAAC
CCAGAGGAATGCAAGCCCGATGTGGGATGCAAATATAACTATACAAGCCAAGCCTGCGAA
AAAGATCCAAAATCTGCAGTTGCTAAAACAAACCAAGAAACAGGAGTGAAAGATGGGAAC
AAAGATAGGTGCACCAAACATGGCACTGACAAAACTAAATGCGAAGCTGAAAACACAGCA
GGCCAAACACCAGTTTGTGGTTTCAGAAAGGGTAAAGATAATGAACCCGAGCAAGATAAA
GAAATGTGTCGAAATGGTAGTTTTCTAGTAAATAACAAATTCGCCCTTAGCATGGTTTCT
GCTGCATTTGTGGCCTTGCTTTTCTAA
>cluster_1540
ATGACGGCGGTGTTGTTAACAGTAGAAGCAGTTGTGTTAGTGACAACAATGTTTGGGGCT
GCGACAGAGACATCCATAGAAGCAGTGAGTTCCCCCTGTCATGAAGTACAGTACCTTGAG
AAACTCATCTCACACTTTGAAGGGAAACTGTCAGCAGCGCGCTCAAGAGCAGCTGAGCTA
AGCGCAGACTATTCCCTACTGACCCTCGCGGGGCTGTGTACAGAAAACACCCAGAAGGCG
GCGGTGTACATTGCACTTTCTGGCGAAACAAAAGAGGCCGAGATGCAGCAAAGGGAAGCC
ATAAAAGCCGGCGAGGGGGCAATAACAGAGCTGGTGCAAACACTGAGATCAAGGGTATCC
CAAACCAAAGCACTAATCCACGCGGAAAAGGACGAGCTGGAAACTGAAACAGCAACATCA
CCAACAGCATCGCAAACTTTTTTATCACAGAGTGCGGACAAGCAATGCGCGATTCCAACT
TCAAAGAGCACCCCAACCCCAGACACATGCGATGCTACCGCCGGACAAGGAGATCACCTA
GACAAGGCAATCTCTGAACTCCAACAAATAACAGCAGTAAAACTGACGCCGGATGAGCGC
TTCCAAACTCCAGAATACACGATACTTCTAACAACCACGGGAAACCCTTCGACAGGAGCC
GCTCTGAGCTCACTAAAAAAAGGCACGTGCGCGAGCAGCGGCGACACCGCCAACGACATA
GGCAGCATCACCGCTGGCATAGCCATCGCTTCAATATTGAGAAAGAAAGGAAACAACGAC
GCACTGCAAAAGCAAACACTATTCAAAGCAGGCGGCCCAACAGCAGGCTGCGTGGAGACC
GACGACGAACGTAAATCTCACTTAACGACGCAAAAAAAAGTCGCAAATGCCATCTGCAGG
CACCGTGGCGCAGACATCAAATTATACGACCGGCCGTTGCTGAAAAACAAGGAAACATTA
GCCGGAGAAGCGAACATGAGGGCGCTCGCACAGCTTCTGGCAACAGGAAAAGTCAACACA
AAAGAAGAAGCCACCAGCCAAACCGAAGCAGTTAAGGCTCTACTTCCTGCAGGAGAGTCA
ACTCTAACCGCAGACCTGGTAGATCCCTTGGAAAATGAGGAAATCACTTACGACAAAGAT
AACAACCCTGTAAAAACAACGATCAAAGACGGAAACAAGCCTGGAAAATTCGCTACCACA
CTCGCTTTTTGCTACGGCAGACGACACCGGAGAAAATCAGTAATAACAGCCCAAAAGGAA
GTTTCAGATACTAAAAAAGAAAAATGCAAGGAAGACAAAGAAAAAAGCAAATGCATTGCA
GACACAGACTGCCAACACAAAGACGGAAAATGTAAACTTAAAGAGGGGGTGAATATGGAA
AATGATGGAAAAACTACAAATACCACAGGAAGCAATTCTTTTGTCATCAACAAGGCCCCT
CTTTTGCTTGCTGTTTTGCTTTTCTAA
>cluster_1681
ATGAAGTCACAAAGCCTGTGGAACGCATTTGTTATGTCACTTCTCAGTATCTTGCCTGTA
AGCGCCGCGGACATCGAGGATACGGCCACCCAGAAAGTAAAAACTGCTTGTTCAGCGGCC
CAGTACCTGCATAAACTGGCGAGCAAACTAGAGCAAACTCGACCCTCTGCAAAAGAAATC
CGGACAACCGCGATACAGGCAGCAATGGCTTACAGAATAAAAGCCGCGTTCACCCAAGAC
AAACAAACAGAAATAGCATTCCTTGCAATGGCAGCAGTAACCGAAGCAGGCATTGACACA
CTAAACAGAGAAACGGAAGCGGCTGCCAAGCGCTACAATGACGCTGTCCGGATCGTAAAG
CAGCAGGAAGCCGCTATGCTGACATTACACAAAACACAGCCGGCGACGGCGCAAGTCTCT
AGTTCTGAAGCCCAGTCTGGACAATCACTAAGCAGCGTAACAGGGATGACCACGTGCACA
AGCACAGCGTCCTTCACAGCAGATACAACTAACTGCACACTTGAATCTGAAACCAGTGGC
ATAAAAACGGCGGACATAGAACCAACCAAGCACACGAAAATCAAAATCATCGACGTGTCC
AAACCGGCAACAACATACACAGTCACTACACATTGCAAAGACACAGTAGCGAGCAACCCG
ACTGCATCAGACAGCGTCCCTGGAGGCTGCATAGAAAAAGGCAGCGACTTTGGCAGCCAA
CAGACTAACGCCATGGCAACGGCGCTCACAAAGAAAGCAACAAGTTACAGCACCATTGAT
GTCAATCTGTTCACAGATGCCACGAAAACGACATGCACCCAAATAGACCCGACAGCAGAA
TACACAGAATACCACAAGGATACTCTAGGCCATGCACTCTGCACTCTCCGTCAGCTCAAC
AAACCCACTTATACGCCAATCCATCGCAGACCATGGACAGAAGTCACAGCAGATGAAAAA
CTACTGCAGGCTCTAACGGACATGATAAACCCAGGTGGCAAAGCACCAACAGACCCACAG
GCAAAAAAGGCTCTAACAGACACTTACCTCGGCAGCGACCAAAACGCGTTCACGGCAAGA
ATAACAGATTCGATTGACAAGACGCCACTCAATCTGAAAGTAAGAGAAACGACCTTCGAC
AAGACGATCTTCGAAACAGCAGGGAGCGACAGCGCTGCAACGGTGCTAACATTTTTGCAA
GGCAAACAGCTCATAGACTCAAGGGCGGCAGCAGCTGCATCAAGCAGTCCTAAAGTGAGA
AAAGAAATAAGCGACAAATGCAAAGCGATAACCGACAAAGAAAAATGCAAAACAGAAGAT
GGATGCGAATTAAAAAATGACAAATGCATAGCACAAGTTGAAAGTGCAGGAAAAGATGGA
AAAGCTACAAACACCACAGGAAGTAATTCTTTTGTCATTCATAAGGCCCCTCTTTTGCTT
GCATTTTTGCTTTTTTAA
>cluster_2244
ATGAAAGTGAAGAGAAACATCAATAAAGGTGAGGTTTCACTATGGATATTGATAACACTA
GTACAGGTAACCATAAGCGAAGCGAAAACAAACGCTGCCTGCTCAACTCCATGCGATTGC
AAAGAACGACTGGAAAAAATAATAAAATACTACGACATACGCATAGCAAACGCACGAAAG
AATTCAGAATATAATTTGAAACAACTGTTAAAACTTCAAATAGCAACGTTAAACGGTGAC
AGGTCTCTTGCTAAAGCAGCGGTGCCAGTAATAGGGGCAGCCGGAGACATCTTGGATCAA
TGCAAGGCAAAACTGGACGACGCACAAAGCAAATTTGACGCCGCGGAACGACTCGCCGCG
CAGGTCGCTCAAACTTACTCCATAATGGAACGTTTTCTGAAAGCGACATCTCAACTGAAG
CTGACAGCGGACAACTCCGGCTACTTCAAAGAAGGAGCAGTAAAACAAAAATCGCTCGGC
ACAGTAAAACCGAGCAAATGCGGCGAACCAACAGAAGAAGGGAGGGGAGCCGACATAACA
GACAAAACGGCCGGCGACGAACCGGACATAAAGACGTTCAAGCTAAAGACGAAGACGCAA
ATAAAGTGTTCGTCAGTCACGTCGCCAACGACCTGTCATAACGCAGCGATCAGCAACGGC
GGCTGGATTGAAATCGATATCAGCCATACAACGCAGGCCGTCGCAGACACAACGGCGACG
GCCAACACTCAAACGCACACCCAGACCATGGACTTCGGCAACGACATCAACCTGCTTGAT
GATAATATAACAAACCTAAACAACGCTCTCAAAGAACTAAAAGAAGCGGACCCGACAGCG
GCGTGTGCAGCAAAGATTACAGACTACAACAGCATAGCAGGAACAGGACTATTCAAGCGG
CTAGCAATAAAGATCCTATTGCAAAAACAGGACAACGAAAAAGAGGAGACAAGCCCGGCC
GAAACCTTAGAGAAGGCGCTCACCACAGCATACGGCGAAGGCGGCAAAAACTTCAACAAA
GTAGTGTATGAGACCCCAGGAAATAAACAAACCGAAATCTCCGCCGACGGCAAAAAAAAA
GACAGAGCCGCTGACAAGCGTAGAAACTTTCACCGACCTTGCTGA
>cluster_2812
ATGGGCGGGCATATTAAGCCAAACGGCCCGGTTGTCCGACACTATCTAAGACTCGTAACC
ACGCTGTACAGCGGGTACGACGCAGAAGTGAGGGCAGCTCAGAGCGGCAAAACGTACACG
GTGACACCAGGAGGTGGAAGCCATTACGGCGCCGCAACGTACACAAAACAAGAACTGAAG
GCAACCGTGTCGGGCGACTGCGGGACAAAACAGCCAGAAGACACAGAATCTGTAACACAG
GCAACCTTAGCGAAAGGACAAGGCCTAAGAGAGCCCCAGCTGGGTATTACCCTAAGCTCC
GTGTGCAAAAATTCAGCAGCGCCCTGCAGCGGAGCCACTGCCAGCGATCAATTCACTGTA
ACGCTAACCATAGGACACACAAACGCGGCGACGCCGACGGAAGGCGCACAAAGCGCGACA
ACACCAAAGATTCCAATCGCCGGCACTATCAAACTAACCGGTGTGGACAAAGATAAGCTC
GACGAAAACCATACAGTCATATCCGCCGCCGTCGCAGCACTCACCGGTATACCAGAAGCA
ACTGCGCGAGAAGCTTACACTGGCCACGCCCAGTTCAGCAGCCTTGTAGGCAGACTGCTA
CTCGCAATACCAGCCGAGACAGAGATAACTGGGACACTGACATCAAAAGTGGATGACGAA
ATCAACAAAATTTTCGGCGGCGACCAAGATACCTTCAACAAACACGTTTGGCAGGACGCG
GACAAGCAAACGGCGACTTACTACGAGGCGAAAAAAGCAACAAGTGAAAACTTGAAGAAA
CTAGAAGAGGATAACCATCTGGGTGTGGCATTGGCAGTGGCATTGGGAGCTTCACCGCCC
GCAATACCGAAATGCGACGCCAGCAGTGAGGAAGCGAAACCGGAAGAAAAGAAAGAAGAG
AAATGCAAAGATAAGACAAAGGAGGGAGATTGTACTGGAAATTGCAAAATGGGAGGGTGA
>cluster_1305
ATGGAACGCACGCCGTCGCCACCTGCTCTACACCACAGTTTCTGTACTATATTGAATACG
AAGAAAGCATCGATGCACTACGCTTCAGAAGCCCCGGTAGTCTTGCTGGTAACCCTTTTA
GGAGCCGTAAGGGCAGAGGTATCGGAACCGGCGGAGCAACGCAAAAGCTGTACGACCGCC
TGTAGCTGTTTAGTAAGACTAAACAAACTGCAGGCGCGCATAGAAAGCACACTTGCGACC
GCAGAGGAGAGAGTAAAGGAGGCCGCGGCGACAGCACAGCGGGCGCTAGCAATAGCACTA
AGCGGCGACGGCGAAGCGCTACGGCACTACGGGCCAATAGCAGCCGTTGCGCTGCAGACA
TCGGCAGAAGTGTCAGCACAATACGCCGCACATAGCCGGACGGTCCGGCGGTACGCAAAA
TGGCTAAACCACCTAGAAGCCGGCTACCAGGCAGTCCGACGCCTAACGGCCAAAAGCGGC
GAAGCCGACCTAAACCCAACGACCGGCACACATTACTCGCAAGGGACACTGACGCCGAGA
ACAATAGAGACGACAACTACACCAGAAGCGTGCATAGCACACGACGACGAGGATACCAAA
GAGCCAACTCTAGCCGATATAAACAAAAAACAAGGTTTCATGATTCCGACTATATACTTA
AAGTCAGAAATAGGTTGCTGGCAAAGCAAAGGGGCAACGGCGTGTTCGGGCGTTTCGCCC
GGGACCGACAAGATCTACAATCAAGTGACGCTTCAACAGACCGCGCCGACGCCACACGAC
GGGAGAGCGCACTCGAACGCAAACACCTACAGGACGGCGATAACAGGCGGCCTAATTCTT
ACACCAATAACTGAAAGTGAATTGAATAAAAACACAACCGAGCTTGTAACAGCGGTCAAA
GCACTGGACAACCTAGCAGACCCAAAAACAGCAACCACGTACAGCACTAACAGCCACATA
AATACTCTAGTCGCGAGAATAGCAGCTCAAATACCAACAAACATAAAAATAACCGACGGC
ATGAACCATCAAATCAAAAACGAGATCAAAACCAGGTACGGCGAAAACTTTTGTGAACTG
GAGCAAAAAGTATGGAGTAAAGCAGGCGGCACAAAGATTTTCTATTTTTCTGATGGCGTG
GAGAAAAGCTCAACAGCCGACAAGCTCGTCTCACCTGATGACTTAACAGACGCTGCAGCA
GCCGGACTAGCAAAAGCAGCGGCGCAACAATTGAGACATTGTCCAGAAACGACTAGTAGC
CCAGCAGATAGCAAAGAAAAAGAATGCAGTGACAAAAAGGGAGATGATTGCAAAGGCGAT
TGCGTTCTGGTAGACGGAGTTTGCAAACCAACAAAGAAAGGAGAGGCAGAAAAAGCAAAC
CAAGAAAAAGCGGAAAATAATGGAAAGGCTACAAACACCACAACAAGCAATTCTTTTGTC
ATTAACAAGGCCCCTCTTGTGCTAGCAGTTTTGCTGTTTTAA
>cluster_2149
ATGCTAATCCGAGCCTTCATAACTCTGGCATTTCTTTTCGCACAGAAAGTCGCAGAGGCG
AGCGCAGACGCCAACAAGCCGTGCTCCACTGCATGCGGCTGCAAGAAGAGGTTGCACGCT
CGCCTAGGACTTTACACGACGAAACTCAAAGAAGCCAAGCAAACAAATCACCAAAATCTA
AAAGAATACAACAGTTTGCTACTTGCTGCAGCCGTAGGCTCCCCACTCGACGCGACGATA
ATCTTACCAATACTAGCAGGAAGCGGTGAACTAATTCAGCAATGCAACGAACAAATATCT
GCGGCAGACGAAGCAGTTGCGGCGGCGACAATTAAGGTCGGAGAAGCAAGCGGCGTCTAC
AACGTCATACACAAACTAAAGGACGGCATGGGCAAACTTATGATCAACTTCGGAGGCGGT
GACCTCCAATTGCCGGCAAGCAAGTTTACTACAAATAACCTAGGGAAGCTATACACAGAC
GACTGCGCCGCCGCAGACGACGGCGAGACGGACGTCAAAACAGACTTAGAACACGAGCCC
AAAGAACCGGAACCGACCAAACTAATAACACACGCTTACCTCGAAGCAAAATGCGACAGC
AACCCAGGGGCGCCAGCAAGCTGCCACAACACAGCGGTGGACCAGGACACGCAAATAAGC
ATAGGCCTCGGCTTTGGCAACGGCGCCAAAGATGAGAAATCAGCATGGGGAGCCGGGAGC
CACACAAAGATGCACAAAATAGCTAGCACGGCGGTCGACTTTTTCAGCAGCAATGAAACA
GCAGCCCACCAAGCGCTAAAGGCGCTCGCAACAGACAAAACAGGACTCCCCGCATGCCAT
TCCTTACAAGACTTCGGCGCCATGGCGGAGACAAGAGCGTTCCAGCTTATGCTGCTGAAG
CTTGCAGCCGGCAAACCAGAAGCAGAAAAAGTAGGACCAGATGATAGACAAGATATCGAC
TCAGCGATAACGAGCAGCTACGGTAAAAGTGGGGCAAACTACAAAGACAAGATATGGGAC
CAAATACAAAAAACAGAAGTGCCACAAGGAAAGCAAACAGGAGAAAAAACAGCAGCACTA
GAAAAAGGGGCAGACATAAAGCTCCAAACGGAAGCATTTGCCAGGTTATTTGCAAAAGAA
ATAAAGAAGAAAAAGCAAGCAGGCTCCTCATGTCCCACAAAAGCAGACAAAGCGTCAGAA
CCACCCAAATCAGCAGACGAATGCAAAAAGCATACAACAAGTGAAGCTTGTAAAAAGGAA
AAAGGTTGTGATTTTGATGAAAAAAAACCGGATGGCGAAAGATGCTTTCCAAAAGCTGAA
ACCGAAAAGAAAGATGAAAAATCGTTTTCTAGAAAATTGAGAGTTTCTGTTTCTCAGGTA
TTTGCTGGATTTGTTGCCTTGCTTTTTTAA
>cluster_1845
ATGTCCAAACTCGCACTGGTGCTGACAACACTAACTTTGCAGCTGGGCGCCGCAGCCACG
ATACACACCAAGAAAGCCCAAATCACTACAGCATGCGGCGCCAGCGACTACCTTCGTGGC
CTTGAAATCAAAGCAGCTACCGCAGTAAAAAACGCACTAAACAAAGCAATTCAAGCAGCA
ACAACAGCCACGAAGATAAAGGTTGCGGTCGCCAGTACTAGCCCCGAAACTCAAGCTGCA
CGACGGATAATAGCGGCACGGATCAACGAGGGAGCCATTCGAGCCCTGGAAACAATCTTA
GCCGTAAACGAGGCGCTAAACGCAGGCCTTTCCGCAATTGGGCGCCTAGCAGGCGGCCAG
GAAGTAATTGCAGAACTGAGTTCACTGAAAATCGCCGATGTGGCAACAGTAGCAGCGGCA
TCAGCGACGCGGGACAGCACGCACCTTAAAATAACACCACAGCTTCAGATATCAAAAAAG
CCGGCGTGCATAGATACCGATAACAACAGGAAAAAAGACAAAGAAAAAGACGCCGCGGAT
ACGACAACTCCGGACGCGATTTCTCTTGAAGTATTAACCGCGGCAACTCCCGGCGCCTAC
AACGGGGTGCTCACGATCTGCGGGCACAGCGCCGCGGGGACGGCGATAACTGGCATAACC
TGCGCCGGCGACCAAACATCGTTTGGCATCAAAGGCGGATCAGTGTTCAAAACAACGATC
AAAACAACAACGAAAAAGGAAGCAAAACTAGCCAGCGAGTACACAGAGGAAACATCGACG
AACACAGTTCCTAACGGACCCACGATAACGGCAGAGCTGAAGCTCATACTAGAACTGGAG
AAAGCAGTCGACACCATAAGCGCGATTAGCGTAGAAACTGACGCAGCCACCATAACAAAG
AGCAGCGACATACAAGAAGCGATCGCTAAAGCCGTTGACGGAGACTCGGCGACATATGCC
AACCCAGCTACAAAACCCAAAGTTGACGCCTTAATTAAGGCAATGTTTGGAGACAAAGCA
GAAAATGTGAAATCGACAATAGAAAAAGACATCAAGGACCTAAAACCCCCAAAGGCTGCA
GTAGGTGGAACTGGGGACAGGAAACTTGCAGAAATAAATGACCCCAAAGAACTCGCAGAT
GCACAAATCTATTACGCTATCAAAAACATCGTCGCTTACCAGGATGGACAGAAGAAAAAA
CAAGCAAGCCCCTCATGTCCCACCAACGCAGACAAATCAGCAGATCCACCCAAAACAGTA
GACGAATGCAAAAAGCACTTAACAGAGAAGCCCTGCAAAGAGGAAAAAGGTTGTGATTTT
GATGAGAAAAAAGACCCGAAATGTTTTCCAAAAGATGAAAGCGAAAGGAGAGATGAAAAA
TCGTTTTCTAGCAATTTGAGAGTGTCTGTTTCTCAGATATTTGCTGCGTTAGTTTTGGCT
GCATTCTAA
>cluster_927
ATGGGGCGGACTTTTGCGGACACTAGCCTAGTGCTAGCGATTTACCTAGCGCTATCTGTA
CAAATAAAAGCAGATGACCACACAAATGCGGTAAACCTGGCGGACCTCAGTTTTCTGTGC
AAAATAATAGCTCTAACCAAAGCACAAACAACAGACTTTGATAATGCCGACTTGGATTCC
GCGCCAATAACGAAGCTGCAGCTACTGAACATGTCGCTCAGTGACCCATCCTGGAAGGCG
CAGTTCCCAAAAATACAGGAAAATAAGCCGGACACCCCGGGCTATTGCAAAGGCAGCAAG
TCACCAGAAACATGCAAACAGCAGTATGAAACATGGGAAGCGGCAGCAAGAGGAGCCGAG
GAGCCAATGAATCTACCAGGCAAGGTCGTCTACCCGGACAAGACACTAGCCACGGAAGCC
GGGCGCTCGACGCACTTACTCGTGCAGGCGGCGCTGGCCACAGCCATTTCAAAAAAAGAC
ACCTACGACAGGCAGAACAAACCAACACTACAAAACTTTAAAACAAATGTAAAAGACGCG
CTAGGCAACATAGTCTACGGGCAGTCGGCGGCCGGCCAAACTGCGGCAACGATATGTAAG
GCGACAGCCGAAGCAGACAGACAAAGCTCCTGCAAACTTTCGAAAATGGCAAAAACAGTA
TGCGGGACTGCGATTTGCCTCTGCCACAAGGACGGTACGCAAAACGGTAACATTTGCGGC
GGCGCAACGTCCACCACGCCCACGGCGTTCAGGACCACGTCCATGGCGGCTGTTTATGAC
AAAATACACGAAAAATGCGGCCTAACACCAGTGCCAAACCTAACCTCAGGCTACATCGCC
GCCCTCGCAACCGGTCTTCTATCAAAACTGAAAACCAAAGAAGCGGCCGGAGCAGCCAAA
GTGTATTTGGGGACAATAACCTCACGCAACGACTGCAGCAGCGAAGCCAACAAAGGGTGT
GTGGATTTCACGGAGATTTCCGAAGGCAACGGAGACGCACCAATAAGCGCGGAACTCTGG
CCTACAAAACTACTAGAAATAGCCAGCAACCTGAGGAAAGCGGAACAAGCGCTGACAGCC
AAGCACGAAACTCAAACCACTCTCAGCACGCTTCAGAAACAAGCTGAACACCTATACGAG
CATCTACAGCATACGCCGATTCCACCACCGCAAGCGAAAGGACACACGGTCCAAAAAACA
CAAGGAACCACAGCTGATGATTGCAAATCACCAGCAGAAACAGTCGATCAATGCCCTAGC
GCAAGTTGTATTTATAACATAACCACAAAGGAATGCAAACCGAAAGCAGGAGAAGAAAGC
ACAGCCGCAGGGCCAGGAGATGCAGCTGCAGGAGATCAAAAGAAAGAGGAGAAATGCAGA
GGGAAGAAAAAGAATGACTGTAAAGATGGCTGCAAATGGGAAGAAAACAAGTGCAAAGAT
TCCTCTATTATAGCAAACAAGCAATTCGCCCTCAGTGTGGTTTCTGCTGCATTTGTGGCC
TTGCTGTTTTAA
>cluster_2651
ATGATGAGCTCACATTGGCGTGTTTACGCCATTTCCGGCTTGCTTGCGGCACTACAACAA
GTCTTAAATGTAGAGGCTGACGCACACAGCAATGCAAAAAACTTAGCAGATCTGAATTTT
CTATGCAGGATAATAGCGCTTGCAGATGCGGACAGCTCTCACCTAGCGAAGGCAGAGCTC
TCAGTTGATTCCGTCTCCGAACTCATGAAGCTGAACATGACACTCAGTAGCGATAACTGG
CGGAACAAATTCCCAAAGCCTGCTACACCACCAGAAGAGCCGCCGGCTTATTGCAAAGGA
TCAACAGAAATGGACACATGCAAACTCCAGTATGCGAAGTGGGAGCAAGCAGCACGTAAA
AGCGAAGACAAAGAAAACTTACCGAACAGGATTGTGTACCCAGCAAAGAGGATAAATTCC
ATTCAAGGGCGAACGGCCCGGTTTCTGATACAAGCAGCACTAGAGCGCACGATAGCAATA
GAAGAAAACTACAACAACGGCGCGAAACAAATCATAGCAAAATTCGACGAAAAAATACAG
AAGAAACTGGAACAAGCAATATACGGGCAGCCTAAGACTGGGAAAACGGCAAGCGACATC
TGTGTGGCACCGGCGCAAACCGACAGACAAACCAGCTGTACGGTAAAAAAGACAGCGGCA
ACGGTATGTGGAACTGCTATTTGTTTGTGCGCAAAGGATTCAACCCAGGCCGGCCAAGTA
TGCGGTGCAGCCACGCATAGCAACGATGTCAACTTCGCCACAGCCAGTGTAGCGGCAGGA
TATCAGAGCATTCACGACAAGTGCAGCCAATCTCCAAAGACAACGCTAACCAGCAGTTAC
ATTGAATCCCTAGTAGCCGGCTTCTATGCAAGACTGAAGACAAAAGAGGGAGCTACCAAA
GCCGTAGTCTACCTCGGAACGGCACCAACCAATCAAAACTGCGCAACTGAAAACAACAAA
GCCTGCGTCGACTTCACTGAACTTTCAGAAGCCTCAGCCAGCTCAGCGGTTCCAGCGACA
TACTGGCCTTCACAGCTACTTCAGGTGGCTCAGGACCTTAGACAAGTAGAAAGGGCACTT
GACGCAAAAAAAAAAACAGGCCGAAGATCAGCTAGCTACGCTTCAAAAAGAAGGGGAGAA
AATATACTCCCAACTTCAACATGA
>cluster_661
ATGAATGGAATGAAGTCCGGCTGGGCGTCGGCGGTGACGAAGCGAATCCATCACCAAAGA
CCAACGGCAATAGGGCTTCTGATAAGCATCTGTGTTCTAAAGTTGCGAGCTGAGGCGTCC
GACACTGGTTCAAAAGCAGTTACAACTTTTTGCACGGAGAAAGCGTATGCGCAAGCGATA
CTACATCAGCTGAGTCAATGGAGAATAAAAACAGCAGCCGCAGCAAAGGAGCAGGCGGCT
GAACAGACATTACTGGAACTAGCGGCAGCTAGATACGCCAACACACCCGAAGGGCCGGCG
TACCAGGCACTAGCAGCATTGGCACGGGAAATAGCACAAAACACAGCGGCAGCGGCTCAG
CGGGCAGCAGAAGATGTTGACGCGGCACAAACACTGCTTTCAGCCAGAATGGCCGAGCTC
TCGGTCGTTGAGGCAATCCGAAGTGGCAAAATTACGGCCGGCACAGCCGGAACCCAAACG
GCCAGCGCCCTGGGCGTGCTCAAAAGCGGACAAGCTCAGCACTGCGCAACAACAGGGGCG
ATAACCCTAGCAGCGGCAGCCGATTGCAAGGCAGAATCAGAAGCGGTGAATAGAGCAGCG
CAGGTAGGCACCGAGCTGGAACGGCTCCAGAACCTGAAGGTCCGGAAACCTAGAGACCTC
ACAACTGTTACCATAAACATCGGTATGGAAGTGAAAGGTACTGTAACCGCTGGCGCTGGC
AACTACGTCGGCTTGGCAGGAGTCCCAGGCTGCGGAAACAACGGCGAGGGAACGGCGACA
GCGGACGCAACAAACGCTTTTGCGGCGAAATTAAGTCTTCCTAAAGTCAACTTTGCACCG
GGAGATCTCAAAATACAACCTGAAAGCGGAGAAGGCAACCAAAAGAAAAGCCAAACAGAT
CTCTCAAATGTTGCACTGCTCACGGCGGACGACGACCTACAAAACGCTATGCAAAAAGCT
GTGGCAGCAAAGCCGCAAATACAAAAAAAAGTATCCGAAAGGACACTGTCGGCGCTTATT
AGTGAAACCGCGGTCAGCGATTTTGCGGAGGGACTGGCGATGGCAAAATCAAAAGGAAAA
ACGGAACACCTAAAACCAACAGAGGTAGCCAAACTTCTCTTTGGCGGGGAGAACACGGAC
GTCAAAGCAGTTTTTATCGACAAGCTTATCAAGGACACGACGGCAATCACAAACGGCGAG
CAAAAAATAGAAGGAACCACTGCGGATTTAAGCAAAAACAACTTCGCCAAGGCTGTGGCT
TATTTTTATGCCAAAAATAAGAAAACGTTAGCAGCAATAGCGGCAGCAGCCACACCCGAA
GAAAAGGCCAAAGCTGATGCAACGGAAAAGGCAGAAGAAAAGAAAGATGGGGATAATAAA
GCTTCAACTGAATGCAAAGCCACTGAAGAAGGTAAATGTGACAAGACAAAATGCACTTGG
AACGCTGAGAAGAAAGAGTGCAAAGTTAAGGAGGGCGCGGCTGTTATTTCTGCTGTAATT
AAAGCCCCTCTTTTGCTTGTATTTTTGCTTTTTTAA
>cluster_2056
ATGCAACCGACATCGAAGACACCAAAACGCACGGCTAGCGGGGCGCAATTCTTCTTGACC
ATAATAGCTTCCCAAGCAATCACACATCCGTCGGCCGCTGCAGCCGCAACGACGTGCACC
ACGCCGTGCGAATGCAGCGAACAACTGCGGCAAGCGCGAGAGCACTACACAGCGAAGCTA
GCAGACAGCCAAAACAATGCCGTAACCCACGGCCGACAGATACTCAAGCTTTTAATAGCG
AGCACAGGCAGCAACAAACAGCTGCAAAAGGCCGCGGCCCCGGTATTTGCAGCAGAAATA
ACAAGCTGGGCAAAGTGCCTCGACGCAACAGACCGGCTGTCAGCAGCTTACAGGGAACAT
GTTCCCACAATAGCGCAAGCGGAAAGGGCGCTTGGGATGGTAGCGACGTTAAGTGAGCTC
AACGGCGAGGTAAAACTGCAGGCGAAAGCGGGCACTGGTCAGCTGACGGACAGTTCGGTG
CTAACGGAGTCGCTGTGGCAGGGAGGCGATGACAGGTGCAAAATAACCAACACTGAAGAA
GGCAAACACAACTTCGACGCCACCAACAAGTCTGGGGCGATGACACTAAAAGAATTTCCG
ACGACGGCGACAATCGGCCTTCTATGCGACAGCAACGGGGACGGACAAAACTGCCACACG
ACCGGCCTACCGAACGGCAGTGGCGGCTTAACATTTACGCTGAAGCTCACGCACGACGCA
CCAGCCCGCAACGACGCTAGCAGCAAATGGAACAGTCAGCAGAGCCCAGGGCCAGTGTAC
ATCAAAAACAAGATGACATTACTGCACAATAACATCTCGGCGGCAGGCGTAGCCAACCAA
GCGCTCCAACAGGCATTCAGCCAATATACTTGCGACGCAGCTTCAACAGATTACAGTGCT
TTCACAAGCTCCGAACATTTCTCGAGGCAAGTCATACGGACTTTATCAGCAGCGGCGACC
AACGAAAAAGCAACGACAAACAGCCCAAAGGACCTAGAAATGCTCATAGAATCTGCATAT
GGAAAAAACGGCCAGAAATTCAAAGAAAACTTGTGGGATCAAATAGATAAGTTGACTCCA
ACCGTCAACAAGGGTGAAACTAGCGAAAAACTAAATCTAAAGACCGAAAAGGACATAAGC
AAACTAGGAGAAGCATTAGCTAGGCAGCTCGGCTCCATAAGAAAAGAAACTGAGGCACAA
GCAAGCGAAGCAGAGAAGAAGACAAACTCAGGAGAAGCAACAGAAGAAAAGAAAGACGGG
GATCATAAACCAACTGCAGGTGAGTGCAAAGCCACTGAAGCAGATAAATGTGACAAGACA
AAATGCACTTGGAACGCTGAGAAGAAAGAGTGCAAAGTTAAGGAGGGCGCGGCTGTTATT
TCTGCTGTAATTAAAGCCCCTCTTTTGCTTGTATTTTTGCTTTTTTAA
>cluster_2161
ATGGTGAGGCCTAAAGCATTTATAGTCTGTTTTATCGTCGTTATTACGACGACAAGTCAT
GCAGAAGTGCAGTTTACAAACACACCACGTGCAAACTGCGCAGACGCGTGCAAGTGTCAA
CAGCGCCTAACAGCACTAATTGCTCACGTAAAAAGCAGGGTGGCGATGGCCACACAAAAA
GTAGCAGCAAACAGTGACATCACAAGCAAGCTGGTAACACTCAGCCTCAGCTCGGACAAG
AAGCGAACAAGCATGTACGGGCCGATAGCAAGCATTGCTCTTCAGAAGAATGCGGAGGGC
GGCAGAATACTGGCAAACAACAGACAAGCAGCAGCGGACCTAATTGAACACCTAACACGA
CTACACGCAGCATACGACGCCTTAAGAGGCACCGCAACAAAAACGGCAGCAGCGAAGATA
ACACCAGGGAGCAGCAGTAACTTTGTAGATGCGCCAATCACGGGGGCCACACATTCAGGT
CCAAAGCACGCCGAATGCCCAGCCGCAATAGCACCGGATTCAGACACCATAACAGATAAA
AATTTTAACGCAAAGCAAGGCGTAGCTATTCCCGTACTTCACGGCGCAGTCAAGATCAGC
TGCACAAACGCGGCCGGCAGCGGCGGCTGCACAGGCGTCGTACAAAACACAGACTACCTA
CAGATCAAACTAGACAGGCACGCAACGACCGCCTTTGCAAACCCTGACACAGCAATGGCC
ACCAACACAGAGAAAATAATTATGAAGCTAACAGACCACTTAACACACGTCACGGACGAA
CATACAGACGGCAATGTTTCGGCAGGTTTCAAGGCTGTCAAGCAGCTTGATACGATAGCA
GACTTAACAAGAGGGGATGCCTATTTAACCGCCGCCAACCTCAAACGCCTTGTTGCGACG
CTAGCAGTAGACCTGAGCCCAACAACCAAAATAGAGGGCGAAAACGAAAAGGCAGTCCAG
AAAGAAATAGACACATTATATGGAAACAGCGCTACAGACTTAGCAGAGCGCGTATTAGCG
AAGATAGACACCGAAACAGTAACATACTACAACGATAACAAAGAGAAAACAGGGAAGCTG
AGCGACGTAACCAACAGCGGAAACCTAGCCACAGCAGCAGCGGCAGGCCTATTTAAACTG
GGAGCTGCAGGAGAAACCAAGTGTGGCACCAGCTCAGACCAAACAAAAGAAAACTCCTCC
AAGAAAGCAGATTCAGCAGACAAACAAGGAGAAAAGAAAGACGGGGATAATAAAACAAGC
ACAAACACCACAGGAAGCAATTCGTTTCTCATTAACAAGGCACCTCTTTTGCTTGCATTT
TTGCTTTTTTAA
>cluster_1882
ATGTCCAGGGCAAAGGCGACTACAAGCTTCATATTCGCAGCCGTACTGGTATGCAGCCAA
CTGGGCGCTGCAACAGGAAATGCCTTGAAAGCAGCAGCCTGGCAAGATATGTGCACAACG
GCAGAACAATTGACGAAAGTTCCGGCTCTAGCAAAAAACAAACTTGATCAAGCTCAGGCA
GTGATGGCAGACTACCGGGACGCAGCAATGCGACTGACGGCGGTGGCCGCAACCCGCGAA
GACTCAGGGGACGCGATCGTACTAGCAATTCTTGGATCGAAGCTGCTGGAAGAAGCGGAA
GAAACAGCGACAAATCTAAAGACACTGAGCACGCTATCAATTAAGGCGGCAGCAACAGCA
AGTTCAGTATACGGCGGCATATCAGGTTTTTTAAACCTGCTATCAGCAGCCCACACAGGA
ACAACGGGTGGCTGCCTCAATGCCAAAGGGGACGGCGACATCATGGCGGATACGACGGAC
CTTGAAAGCTGCCCAATTGACAACGAAATAGATCTAGAAAAAGACACCACGGGACTGGAA
ACAGCCGTCGGAGACAAGGGCTTCAAGACACTGAAAACGACAGACGTCAAAGCAACAAGC
ACGTCAAACACAAAGTGCGTCATATTCCAAGACGGGAGTGCGGTAGGGAACAACAAGCTG
TTTCAGAAGGCAGCAACTTTCCTGATAGCGGGTGGGACACTGAAAGTCAATAGCGCCGGA
CCCACCATGACCACAGCACACGGGGCCGCGCTGGAAGCAGAGCAGTCAACAGCAGGAGGC
AAGTTAATAACACAAGCACACGCAGCAATAAAGGAACTACTAAGCCAAGCAGAAACCGCA
CCAGCGAGCGCAGCCAAAACTAAGGTCAAAGCACTAGCAGCCGATTCGAATTTTTCCAAG
GTCGTAGTAAATAAGCTGAAGCTAATAGGGATGGCAGGCTCGGACAAGACACTCGAAGAC
TACGCCAAAGTCAAAATTAAAACCCTTCTGGACGACGGCAAAGCAAACTTCGACACCAAA
TGGAACGCACTTATAGACACGCAAATCTACGACGGCAAAAGCGAAAAAGTCAAAACAGAA
AAGGCTTCGTCTATTTCCTCAACAACAGAAATAATCCAATCGGTGTTGTACTACCAGATA
GACCTCAAGACAAAACTTAAGCGTGTCAAAGAGGAGCTTGAACAGAAGAAAAACGATTGC
GAAAAGGAAACAGAAGAGGTTTGCAACGCAATAGAAGGGGAACAAGAATGCAACAATACA
AAAGATTGCCATTATGACTCAAAAAAAGACGGCAAAAAGTGCACATTGAAAAAGGAAGTC
AAAGAAAAACTAGAAAAAACAAACCAAGAAACAGGAGGGAAAGATGGAAAAACTACAAAC
ACCACAACAAGCAATTCTTTTGTCATTAACAAGGCCCCTCTTTTTCTAGCATTTTTGCTT
CTTTAA
>cluster_1973
ATGTTATCAGATATTAAGCGGCTGATGTGGACTATAGCAATACTCGTTTTGCCAGGGCGT
TCGGAGAGAGAAAACGCCAAGCAGTTTTCTGCACTCTGCAGCGCCCTACAGGCCGCCCGA
GCGCCAGTGAGTACAGACTTGCTGAATGCACCAGACAACCCAGAGAAAATGCCGACGGCA
ATCACAGCGCTATATGCGACGGCAATTCCGGACGGCTACTTTAACAACGAAACGTACGGG
CTCTTCAAAACAAAAGAAGAGTTCGAAGAGATAAGGGAAACTCTTAAAAACACCAAAACC
AAAGAAAAGCAATTAGTTTACAAAAGAATACCGGAAACACCAAGCAAACGCGAAGCAGAA
AGGGCCCTGGAGAGGCTTTACAACAAAACAATGGACCAGATAAACGTCGCGAACAACAAG
CACAAGGAGCTAAAACAGCTGGGCCAAGAAGCACAAGCCGAGCTTCACACAGCTGTCACC
GGCGACGCCAACGGAACAGCACCAAGCAAAGACAACTTCGCCGCAAGACCGGCAGGCTGC
ACACCAACCGGAAACCCATCGGTAGACAAACAGTCGCTGGCGCAAGCGGTGGCTTGTCTT
TGCTCAGCGACGAGCAACGGCGCCAACCTCTGTTTCAACGGCGTAAACTCAGCCACATAC
GGTACCGGATCTGCAGACACCGGCGCGCTATCAGCATACAATGCCATCGTGGCCAAGTGC
AAACAAAACACGCAGGTAACAGCAGACCCAAGAACACTCCAAAACGCAATAGCCACATTC
AGCGCAGCGCTAGGCAACAGCGCATTCACAGGGAACGGCAAAGACGGCCGATACGTGCTA
GGCAACGGAGCAGGCAACGACTGCGCAGGCGGCGACTCAGAAAGCGCCTGCGTCAACTAT
CATGGAGCAATAAAGTCGGACAGCATACAGGAGATAACCTGGGTAAAGAATTTAATAACA
GCCGCACACAAGCTAGAACAGGCAGCACTGCTGCGAACGGAGATAAGCGCTCTACAAGCG
GACTTTAAAGACTCTGAAGCACTAGCATGGCAAATACGCCACACAGCAGATATTGTAGCA
GCGGTGCCCCAAGCAACGAAAGCAGGCCAACAGCAACAAATACCAGAAAGTGACTGTAAC
AAACACCAATCAAAAACCGACTGCAAAGACCCCTGCAAATGGAATGAGAATGCCACTGAT
GCAAACAAAAAATGCTCATTAGATCCTAAAAAGACAGCAGAACAACAAGAAACCCAAGCG
ACAGCAACGGAAAACGACAAGAAGGAGGAGAAATGCAACGGGAAACTGGAAGCCGAATGC
ACCAAAGCTCCCGAATGCAAATGGGAAGGCGAAACTTGCAAAGATTCCTCTATTCTAGTA
AACAAGCAATTCGCCCTCAGCATGGTTTCTGCTGCTTTTGTGGCCTTGCTGTTTTAA
>cluster_1852
ATGTTTTTACGCACGGTCGTCATAGAGTTGCTCTTTCTTGGCGCCTGGCGGCATGCTGAA
GCGACGCACGCAGCACTGGACGAAGCAAAAATAAAAACGCTGTGCAAAATAGCCAACCAA
TTAACCCTAATGCCTGCCATAGTGGTATCCAAGGCAAACCAAATAAAGGCAACACATGAG
GCAGCACAAGAAGCCAGTCAGCTGGCGCATGCAGCCGCAGCAGCGACCACCGACCTAAAC
ACGTCAGCAGTTTTCCAAGCGACAGCACTGCAAGCAGCTAACTGTGCAGAAACCGCGGCG
ACGCAGTATACAAAACTACTAAACGACGCCCAAGAAGTAATGCTAAACGGCCCCAAAACA
GCCGGACACATCACCGAAATAGCGGACTTGCTTCTAAAGCTTAGCACAGGCAGAAGCAAA
TGGTGCCTTGGAAGCTCGAGCACAAAGACAACACACACAACTGTAGCGCAGCTGGGCTGC
CCGGGTATATACGTTGACACGCCGCCGGCGGCGACAGCCACCGACCCTACCCTAATCACC
AAGACCGGCTTCGCCGGACTGACGGGTACGGCACACGTAAGCGCTGGCACAGGACACACG
GCGTGCTATTTACTGGCAAGCGGGGCCACGACGATTTGGGGCGCAGCAGGACCGCTCAAC
AAGAAACTGGCAGCCGACTTTCTTGGACTCACTGCCCAAGACAGCCATGGAAGCGAAACG
GCTAATCTAGAAACACTAAACGCAGGCGCCGCCAACGGAAAATTCAGCCCAGCAAACTCA
GGCCCGCAGAAGCTTTTTAATGCGATACACAGACTAAATAACTTTGAACTACAAAACTGC
GGGACGACAGCCGATGAGGCGTTACAAGTGGCTGCAGCCGATCCGGCGACACAAACACTG
TTAGCACAAGCATTAGCAGCAAGAAATAGCTACGAACAAGCTAACCAAGCAACTAGCGAC
GCTCAAAACATGCTAAAAGCGGCAGCGGATGGTAAAGTAGAGGAAATTGGCAAAAATGTC
ATGGAAAAGATAAAACAGACGTCAACAGCGAGAATCGAAAACACCAAGCAAACCTCAAAG
CAGCTGAAAGAGACGCCAACAGCGGAGCAGCGTAGGCAATCGATTCTTCTGGAGCACATG
AACCAGCGGTACCAGATATTGCAGTTGTCAACCGACCTCGAAGGTGAAAAGAACAAGCGC
AACGCGGCACCATCCAAAGCCAAACTCAGCGATGATGACTGCCAGGATAAAAAGGGAGAT
AACTGCAAAGATGGTTGTAAATGGGACACTGACGGACCAAATAAAAAATGCGTAGTGGAT
CCGAATTACAAGCCAAAACAAGCAGAGGGGGTGAAAGCGGAAGGGACCGGAACCACAAAC
ACCACAGCAAGCAATTCGTTTCTTATTAACAAGGCCCCTCTTTTGCTTGCAGTTTTGCTT
TTTTAA
>cluster_607
ATGATAATCCCAGAAATGTTTTGCAGAGAATCGGTTACAAAACCGCCGAAACTGCCCCTA
TTGGCATTTATGTGTCTCCTATTAGCAGGCCAGAGCAGGGCAAAGCAGTCGAACTCTGTC
CAGAAGGTCACTTCATTGTGCCGAGAAGTAACATTCCTAAACTCTATCGCAGACCAGCTC
GAAAGTCAGGTGACAACAGCTTTAAGCAACATTAAATCCTTAACTGACGAAGCAGCAAAG
CTGGAATTCGGCGCCCATTGCGATAGCTCTTCGGATATGCGTGCCCGATACGCAGCCCTG
TCAGCCCTAGCACAACAAAGGCTCAACGAAGCAGTAAGCAAAACGCCCGTAGTGTCTACA
ACTATACTAAACGCAGTAACAAAAATAAGACAGCGGACTTCGGAGCTGAGAACACTGCAG
TACATCAAAGGTGGCGCAACCGGCCGAGCCTCTGCAAAAGCGGAGTTCGGTACGAGCACC
GACTACCTGGCACAAGGGACACACAAAACGTGCTCGGTAACAGTTACAAACCCTGCCAAA
ACGGGGAAGTTGTGTGACGGCGACAATAGCGACGATCTCGCCCTCAAGCAAGGGCTCGAG
GAACTAACATCAACGGACGAGCTTAAGCTGACGCCCGACTCGGAATTTGATAAACTAGTT
TCCAAAGCCTTAATACACGCCCACGGCAACGCGGCAAGCATGACGACAGCAACAACCACT
GACAATTTCTGCAGCGCAAGCGCCGGTGACACCTTACAAGACGCGACAAATGCAGTGGGG
TTGCAGACATTAACCCTCGAAACGTTAACGCCACCGGCAGCGCAGCAAATGACGGACCAG
CCAGCAAATAACTGCGTTGATGACAGCAGTGAGAAAGACAAGGAGCTACTGACTACCAAA
AAAACAGCCGCAACGCTTTGCAACGTCAGAAACCTGCGACTACAGGTGCCGGCAACAGTG
GAAACACTAACCGTCGGACAGCTAAAAGCAGACAGCAGCTTCAAGAACATCATTCGCCTC
TTGTTGGGGACTGCAGCAGATAAGGATGACGATGACAAGAAGGCTCACGCCGCAGTGAAC
AGATTATTCGGCAGCGACTCAGACAACCTGGGCGAAAAATTCATCAATAAACTATCCGAA
ATCACCATCAAGTACAAGCTATCCGGCGCCGATACAACAGTCAAAGGCGATGCTATTTCA
GCAGCAACACCGATAGGGAGCCACATAGCCTACTGCATTGAGCGCAATCAAAAGGCATTA
AGTGCTCAAGTTTCAGCAGAAACCCCACCAGTCGGTTCCAAACAAACAGAGGATTGCAAG
GGAGAAACTGACGAGGGTAAATGCAGCAAAAAGGATGGCTGTGAATACAAGGATGGGGAG
TGCAAAGTTAAAGTGACCACAACAACAAAAAAACCGGGAAAACCACAGGAAGCAATTCTT
TTGTCATTAAAACTTCCCCTCTTTTGCTTGCATTTTTGCTTTTTTAATCCCTCCCCCCTC
CTTTTAAAATTTTCCTTGCTAACATTTTTTGCTACTTGA
>cluster_1287
ATGTTCGTGTACCGCGCCGCGCTGGCACTAACGATCGCGATCACAACAGTGTCACACAAC
TGCCACAGCATTGAACTGACAGATGATAACATCCACGACAAGATCACGACTGCGTGCGAC
TCGGCACAGCTCTTGCAGGCAACGGCAGAGCTGTACAAGAGCGCACTCGAGCACCTAGCA
ACGTACCGACAAAGAAACGCTAAACTACTTCAAATGTGGGTGGTGAGCGCGGCAACAACC
TCGGGCCAGGCAAAACTAGGATTTGCACTACTACAAGCCCTAGGCAACAAGCGAATGGCA
CAGGCGACAGAGGTCTTAGCTAGCAATTTACAACATTTTCTAAAATTCAAACGAGAGATC
GACATCAAGACAGGAATCCTAGCTCACCACGCCGCTGGCCAGGCACCAACAGCAGACGTC
GTCAAGACAAATGCCCAAAGCGACTTCACAAACGGAGCGTCGGGGGCAGCCGGAAAAGCA
GGAGTGCTCACGGACTTGACACTCAACACTGGCAACGTGTGCAAAGAGAACGGCGCAGGA
AAAATAACGACACAAGGGCATACGCTGAGCACACCGCTAACGAAAGCCCTGTACCTAACA
ACTGACGACGATCTAAAAACGCTCAAGTATTCCACAGCACTGAAACTCGCATGTGCCGGC
ACAACAGACCAAAACTGGAAGGCAAGCGGAGCCGACATAGGGTGCACAGACTCGGGCAAC
ACACCAAAGCTGGTGCTAAAACTAACCCCCAGCGAACTTTTCCAAAAGACCAAACAGGCC
GTAAAGCAAAATATAGGGAAAAGCGAAACCGAAACGCAAAACTGCCAAGGCGACTACCCC
GATGACGCCGTTTACTGGCCAACAAACCAGCAGATCGCTAACGCTAATTGCCAGTACAAT
AAAAACAAGCAAAAGCCGCCAGCAGAGCTAGCGAGCACAACACTAGCCAGCCTAAAAACA
GATACCGAATTCAAAGCACTAATCCGACAGACTCTAAACGTCAAAGAACCATCAGCGACA
GCGGAAGTCGACGCAATTAATAAGATATACGGAACAGACGAAGACGCCTTCAAAAAAACG
TACATAACAGACATAGGCGACCGCAGAGCCAAACTATGGGAAAGCGACGGTTTAAAAGAC
AAAAAGTACTCCGAACTGTCTTCGACAAAACACCTGGAAGAAGCGTATGCACATGCCGTG
GCGCAGAACATCCACAACGAAGCAGAAAAGGCAAAGACACTAATTTCCAAAGCAAAAGAG
GAAGAGTGTAAAAACAAGGGCAACACTGCAACCGAGTGCGGCAGCGACAAATGTGAACTA
AAAGAAGGAAAATGCGTGGAAAAAGAGGAAGTGAAAGTAGAAAATGATGGAAAAACCACA
AACACTACAGGAAGCAATTCTTTTGTCATTAACAAGGCCCCTCTTTGGCTTGCAGTTTTG
CTTTTTTAA
>cluster_1840
ATGTTCGTGTACCGCGCCGCGCTGGCACTAACGATCGCGATCACAACAGTGTCACACAAC
TGCCACAGCATTGAACTGACAGATGATAACATCCACGACAAGATCACGACTGCGTGCGAC
TCGGCACAGCTCTTGCAGGCAACGGCAGAGCTGTACAAGAGCGCACTCGAGCACCTAGCA
ACGTACCGACAAAGAAACGCTAAACTACTTCAAATGTGGGTGGTGAGCGCGGCAACAACC
TCGGGCCAGGCAAAACTAGGATTTGCACTACTACAAGCCCTAGGCAACAAGCGAATGGCA
CAGGCGACAGAGGTCTTAGCTAGCAATTTACAACATTTTCTAAAATTCAAACAGACCGTC
GACCTCAAAACCGGAATATTAGCACATCACGCCGCTGGCCAGGCACCAACAGCAGACGTC
GTCAAGACAAATGCCCAAAGCGACTTCACAAACGGAGCGTCGGGGGCAGCCGGAAAAGCA
GGAGTGCTCACGGACTTGACACTCAACACTGGCAACGTGTGCAAAGAGAACGGCGCAGGA
AAAATAACGACACAAGGGCATACGCTGAGCACACCGCTAACGAAAGCCCTGTACCTAACA
ACTGACGACGATCTAAAAACGCTCAAGTATTCCACAGCACTGAAACTCGCATGTGCCGGC
ACAACAGACCAAAACTGGAAGGCAAGCGGAGCCGACATAGGGTGCACAGACTCGGGCAAC
ACACCAAAGCTGGTGCTAAAACTAACCCCCAGCGAACTTTTCCAAAAGACCAAACAGGCC
GTAAAGCAAAATATAGGGAAAAGCGAAACCGAAACGCAAAACTGCCAAGGCGACTACCCC
GATGACGCCGTTTACTGGCCAACAAACCAGGATGTGGCGAACGCAGCGTGCCAATACAAA
AACAAAAAGCAGCCAACCCCTCCAGACCTCGAAGCTATTACGCTTAGCGGACTAAAAACA
GATACCGAATTCAAAGCACTAATCCGACAGACTCTAAACGTCAAAGAACCATCAGCGACA
GCGGAAGTCGACGCAATTAATAAGATATACGGAACAGACGAATCCGCCTTCAAAAAAACG
TTCATAACAGACATAGGCGATAGCACAGCCAAACTATGGGAAAGCGACGGTTTAAAAGAC
AAAAAGTACTCCGAACTGTCTTCGACAAAACACCTGGAAGAAGCGTATGCACATGCCGTG
GCGCAGAACATCCACAACGAAGCAGAAAAGGCAAAGACACTAATTTCCAAAGCAAAAGAG
GAAGAGTGTAAAAACAAGGGCAACACTGCAACCGAGTGCGGCAGCGACAAATGTGAACTA
AAAGAAGGAAAATGCGTGGAAAAAGAGGAAGTGAAAGTAGAAAATGATGGAAAAACCACA
AACACTACAGGAAGCAATTCTTTTGTCATTAACAAGGCCCCTCTTTGGCTTGCAGTTTTG
CTTTTTTAA
>cluster_1503
ATGGCGGCGACGCAAGCAATAGCGGCCACTTCCATCACCGCTTTTCTACTGGCGACGACG
GAAATCTGTGCAGCAGCGTCGCAAGGGGCAATCAAACAAAGTGTGTGGCAACCGCCATGT
ACACTGGCGTCAGAACTAAACAAAGCACCGCAACTTGCTCTCATGCTAATTAACGAAGCC
AACGAAGCGATCGAAAAGGCCCAAAAGCAGACGAGAAAGCTCGAAATCTACGCAGCCATG
CAGCAAGACGCAGACCAATATACAAAATACGCGATACTAGCTGCAGCGATGGCAGACGCC
ACACTCCAGATCAAAACTCAGGCTAAAGAAAGTTTGAAAACAGCAGTACAATACGTCGCC
GCAGCGGAATTTGCAGCAGGAGACATCCATTCCTTCGCAAAGCTGCTGAAGCAGTCAACA
CGTGATGCCTCGCACAGCTGCGTTGCGGACAGCCAGGCCGACACTGCGCTACCGACCGCA
CAAGTAGGGACACAACTAGACGCATGTCTAGCGGGGCCGGCACAAACAATAAGCCCAGCA
ACGAAGCAAAGCAAACCGACCGCTGCCGGTCTACAAGGCGCGACGACACAAGTGGCAGCA
GCAACGACCTCCAGCGCCAAAGGCTGCCCACTAACCGACACAACGAATGCCAACAACTGG
CTACACAACGAAGGCGCCGCCCAAGAAAGCAAATTAATTTTCGCCGCCGGTCTAGTTAAA
ATAACAAGCACGGGCGCAGCACTAACCCAATTCAAAGGCGACGGCACAGCCGAAGACACA
GACGTGCTCGCACAGCTAAATCACGCAGCAAAGCACCTAAAAGACCTAGATACCGCGACT
TTCGGCGAAGGGGAAACACAAGGAAACAAAACGATTGAAGACCTGATCAATGGGCAAGGG
ACTACCCACTACTTGAAAGTGCTGACCAAAACAGATGCCCAAGGAGTTGCCGACGAAAAA
ACAAAACTCTACTCGACGCCGGCCAGCGACTGGCGCAAACAGCTATGGTACAAAATTGAA
GAGACACAAATACCAGCAGAGGCGACGGGAGCATCCGAGCGTAAGCCACTAAAAGCAATA
ACCGATCTCAAAGAACTGAACTCAGCCCTATTTTATTATCAAACACAAATCAGGAAAAAA
TTATCAGTGACGACCGAAGAACTCAATAAGCTGAGCAACCAAAAAAACAAGAAAAATGCA
GGCAAAATAGAGGAAGAATGCAATGCAGCAGGAGATGACAAAGAAGCCTGTAAAAAACTA
GAAAGTCAGGGGTGCGTTTTTAACAAAGATGGCGAGACTGCCAAAAAGTGTGAGTTGAAA
AAGGATGTAAAAGAAAAACTAGACAAAGAAAGTCAGCAAGCGGTTAATGGAAAACCCACA
AACACCACAGGAAGCAATTCTTTTGTCATTCACAAGACCCCTCTTTTGCTTGCATTTTTG
CTTTTTTAA
>cluster_1883
ATGTCACATCCTGTACTCGCTTTCGTAGTTGTCGCTCTATTCATACAAGCACTGCCGACA
ACCCGGCTAGCGACGGCAGGCACCGGCGAAGCGCAACCAGACCTGCTAGCCTTATGTGCG
GCGTGGAACGCAGCCACAGCCTTCAGACGAGTGATCTATACAAAACCAGAAAAAGCGGCA
GAACTGCTGGAAATATTGGAACTAAACATGACACTAAGCGAAGAAAGCTGGAAGGAGCGT
TTTGACGGCACAGCTGACGAAGAGTCGTGGGCAGGCTACAAAAAGAAAAAAGGAACAGAA
GTCGGCGACACGAACTGGGAACTTGAATGGCCGCACTGGTGGCAAGCTCGTAAAGCAACA
AAATCCGGCGCCAAAGGCTGGACAAAAAAGGCAGCAGAGAAAGCCAGCAAAACAACTAAA
GAACAGGCCCTCGCAACAGTAGCCAACGAAGCAGCAGAAGCACTTGCATTGTTTCAGTCG
ACACAAATAGACCACAGTGACGCATCATCTGGCCTAGTGGCAAGAATAAAACAGGCAGCC
GCCGCAGCGATGTGCGTATCACCTTTCGAACCGGACGACAACGGCACAGGCTGCAAGGCC
TACACCGGGACCGAGGCCAAAACAACTTTTTGCGCGGATACCAAAAACACCCACGCGGGA
AGTTGCCTGGCGCACGACATGATATGCTTATGCAGCCGGCAAACAAATACCGAATGCACG
CACGGCGACGCCGGCGACACCGTCTTATCAGGAAGCGAAAACCTCAAGGCCGGGGCGTAT
GCGGCAGTAGTAAAGCTCTGCCCAAACGTGCCACCGACCGCCGACCCGACCGAGCTAGCG
ACACTAGCGATAGCAGCTTTCACAAGCCGACTAGCGGCTTCGAAACCGTTGCAAGCACCG
GGCCAGGTATTGCTAGGCAAGACATACAGCGTGAACTGCCAAAGCTCTGATTCAGCATGC
ATAAACTACGGCAATTACTTCGCAGGCAGCGGCACCGGCATCGAAGAAATACCGTGGGTC
GCTAAGCTAAGAGAGGCAAGCAGACTGTACAGCGAACTGCAAGAGACAAAAGCACACGAC
TCCAACGTCAACAAGCAGCTCAAGGCAATAAAAGCAAAAATCGAACGTATGCTAGACAGA
CCGCTACTTCCGTCTTTATCTCATTCGACAGAAGCAACCAGCGCGCAAGCAGCAGCAAAG
GCACAGGAAGTGAAAGCAGATTGCAACAAGCACCACGGTAGCAATGCAACTTGCCCTCGA
GACAAATGCAATTATGATGAAAAAGAAAAGAAGTGCAATCCAATAAAACAAGTAGAGGGA
TCAGAAACCACAGCAACAGGCCCAGGAGAAAGAACTACACCCGCGGATGGCAAAGCAAAC
AACACCGTAAGCGATTCTTTACTCATTAAAACTTCCCCTCTTTGGCTTGCATTTTTGCTG
TTTTAA
>cluster_3004
ATGTCACATCCTGTACTCGCTTTCGTAGTTGTCGCTCTATTCATACAAGCACTGCCGACA
ACCCGGCTAGCGACGGCAGGCACCGGCGAAGCGCAACCAGACCTGCTAGCCTTATGTGCG
GCGTGGAACGCAGCCACAGCCTTCAGACGAGTGATCTATACAAAACCAGAAAAAGCGGCA
GAACTGCTGGAAATATTGGAACTAAACATGACGCTAAGCGACCGAAGCTGGCAGGAGCGT
TTTGACGGGCCAGGTGACGAAGAATCATGGGAAGGGTACAAAAAGAAAAAAGGAACAGAA
GTCGGCGACACGAACTGGGAACTTGAATGGCCGCACTGGTGGCAAGCTCGTAAAGCAACA
AAATCCGGCGCCAAAGGCTGGACAAAAAAGGCAGCAGAGAAAGCCAGCAAAACAACTAAA
GAACAGGCCCTCGCAACAGTAGCCAACGAAGCAGCAGAAGCACTTGCATTGTTTCAGTCG
ACACAAATAGATCACAGTGAGGAATCATCTGGCCTAGTGAGGAAAATTAAAAAACTAGCA
GCGGACGCGATGTGCGTATCACCTTTCGAACCGGACGACAACGGCACAGGCTGCAAGGCC
TACACCGGGACCGAGGCCAAATCAACTTTTTGTGCCGATACCAAAAACACCCACGCGGGA
AGTTGCCTAGCGCACGACATGATCTGCTTATGCAGCCGGCAAACAAGTACCGAATGCATG
CACGGCGACGCCGGCGACACCGTCTTATCAGGAAGCGAAAACCTCAAGGCCGGGGCGTAT
GCGGCAGTAGTAAAGCTCTGCCCAAACGTGCCACCGACCGCCGACCCGACCGAGCTAGCG
ACACTAGCGATAGCAGCTTCTCAAGCCGGCTGGCAGCATCGAAACCACTACAAGCCGAAG
GGCAAGTATTGCTAG
>cluster_177
ATGGCTTTCTCTAGCATGACTAAAATAGCGCAAGCTATGTTTTTGTTGTCCTTAACGCCC
TTCGCAGCGTTTGCCGCGCAGGACAACGCTAAAGAATACAGAGATATGTGTGCAATCCTC
AAACTGCTAACGCAAAAGATTCCAGCTACTCAATCAAAAGACAGCGGCGACAAAGCGGTG
GCTTCCGTCACTGCAGCGTCCAAAATGGCAGCGATATACGGAAACATCGTCCGTCTTAAT
TTAACGGTGGCGCCCGACGAGATACTAGCAGTGCTGAGTGATCAGGCGAAATACAAAGAT
GGAAAAACAGTAAAAACAAATGGCGAAGTAAAAGATGTATTTACTGGCATCGACGAGGGC
ACAATTGACGTGATGTTTTCCCAGGCACCCAAACTACGAGGACCTGGAGCAGACAAAGAC
TTCACTCAGCAATATGGAATGCCTATCGACTTAGAAACAAGAGAGCGACTGCGGCCGACA
GTGACGGCACTAGCAAACAAGGCGGCACAATTGCGGAGCAGGTTAGTCGCGCTCGGAGTC
GCAGACAATGAACTAAGGACTCAGACACGGAAACTCATGCTGAAGGCGCTGTACGGCGAA
GCTTACTTGACCAAGCACGGTGCATCTATCACAGCCGACGGGGAGGCGCCAGCATTAGAC
CAAAACGAATTTTCCTGGACCGCCTCGGCAAGCCGTGACGTCAACTGCAAGACAGCGACG
GGGGCGCCAGATAAAGCAGGCCATTGCCTGGCTCAAGACATGGTTTGCTTATGCGTCAAC
GGGCACAACAACAATAACCAGTACTGCACAGCACAACAAACAGCCGGCGCCGACTATTCT
GGCACGACAGCGACCAAGGCAACCGCCCTAGCCACCTTCAACAAGCTAGCAACAGCTTGC
GGCAGCGGGCAAGAAGAGAAAACCAGAGAGTTGTCTGGGCCAGCACTGGCTCGGGGAGTA
GCAGCACTAACAGCAAACTTCGGCGCGAACTGGGTCAGTCAAGCTGCCGTAGGAGATGCG
ACGACGAACGGGGGCGACAAAAGCGGCATCCTTGGTGTATACACCGTCGGCGGCACCACA
AAAGTTGATTGCAGTGCAACTGGCGCAAGCCCACTCGCCGGCGGCGGCAAAGGCATTTGC
ATAAACTACAACGCGTTGCTTGCAGGCGGCAAAGGCATACCCTGGATAGATACCGTGCTG
GAAGCCGCCAGCAACCTAAACAAAATTTATCAGGATAGCGTCGACCAGATGGGCATCGTC
AAATCGGCGGAAGCCGTAGAAAGTCAGATAGAAAACCTACTTTTGATGAGAAATTTATTA
ACACAAGCCAGCACAAAAGATGTACAGCAAAAAGTGAAGAAACCAACAGTAGAGGAACTC
AATAAATGCAAATCTGCTGCAAACAAAACAGTAGAAGGATGTTCAGCTATTGACTGCGAA
TATGACTCAGAAAAAAACGAGTGCAGACCTAAAAAAGGAACAGAAACCACAGCAACAGGC
CCAGGAGAAAGAACTACACCCGCGGATGGCAAAGCAAACAACACCGTAAGCGATTCTTTA
CTCATTAAAACTTCCCCTCTTTGGCTTGCATTTTTGCTGTTTTAA
>cluster_1796
ATGAATTATTTTTGTATAGGTGTTCTGATTGCTTTCGCAACAGCCCCGGCTTGGCCCGCC
AATGTCCACGACGGCCAAAACGCCGAAGTTTTCGCAGCGTTGTGCGACCTAGCGCGAGTC
CTACAAAATCCACCAAATGTTCCAGAACAGCTCACAGCAAAAACAGCAGAGTACAAGGAG
ATAATCAAGCGTAATATGAGCGTCTCAGACAGCTCATGGAAACAGTTATTTGCCGACAGC
AAAACGACAGATCAATGGGCAACAGAAAAGCCAAAAAAAGGCGCAGCACAGGCGGACTGG
GACAAAATGTGGGATGACTGGATCGAAGCCATTAAAAGCCTCGAGGACACTCCTGGAAAA
CCGAAAGCCACCGAAAAGCACTACTCGCAACTATCACCAGCCCAACTTCAGCTCGCCAAG
GCAGAACTGGCCCTGATATCCGGCACAGCAGTTGAGTTAGCCACACTGGCACAGGCACAG
GCACAGGAACCATCGAGCAGACTGATAAAATCAAATAAAATCGGAGCAGAGATGAAAAAA
CTCTTTCTCGGTAATGCTGAAGCCACTCTTACAACCGTCGCAAACGACCATATCTTCGGT
GCTTCATCAAATTCCATCAACTCAAGAGACACTGCCTGCACCACAGCACCAAATGGCAAA
ATTAAAACATTGGCGGCGGCAATGAACTGCGTATGCCAAGGCGAAACAAGCGGTGAAGCT
GACGACATCTGTTTCAGAGGTCAAACAGGAGCCAATGTGTGGCGTAACACCGCGGCACCC
AACGAAAACGCAGCAAAGGAGATAATCGGCAAGTGCACAACAGACGACCACAAACAGAAA
ACTACATACCACACGATAAGACAAGCACTAAGCCACATCGCACGGCTCGCAACAACCGAC
GGAAGCAACACATACCTCGGAGCATTTAAAACAGACTGCAACGGACAACAAACAAATGGC
AGGTGCATCAAGTGGCAAAACAAAAAACCTCACGAAATATTTACGGACCCGGCAACCCCA
TGGCTCAAAGACGTCCAGGACCTCGCGGAAGCTCTAGAAGCACGAGAAAAACACAACAAC
CTCGTCAACGAGCGCAACAAACAATTGGCCGTTCTGTTGGCACGCGCCAGGGCTCTAGAA
AACCCCCGCAGCTTTGCAACAGCAATAGCACAAACAGCAAAAGAAGCAGCCGGCAGGCAA
GAAAAAGCGGAACAAAATAAGGCGCATAACTGCGCCGCCCATACCGCGAACTCGACATGC
GCAAAAAACGACTGCAAATGGGAAGGTGAGAATGAGACCAAAGGAACATGCAAACCAAAA
GATGGAGAAAAGCAGACAAAGACAGCAGCAGGAACAGGAGAGGGAGCTGCAGGAACCACT
GCAAACACCACAGGAAGCAATTCTTTTGTCATTAACAAGTCCCCTCTTTTGCTAGCATTT
TTGCTTTTTTAA
>cluster_1846
ATGAATTATTTTTGTATAGGTGTTCTGATTGCTTTCGCAACAGCCCCGGCTTGGCCCGCC
AATGTCCACGACGGCCAAAACGCCGAAGTTTTCGCAGCGTTGTGCGACCTAGCGCGAGTC
CTACAAAATCCACCAAATGTTCCAGAACAGCTCACAGCAAAAACAGCAGAGTACAAGGAG
ATAATCAAGCGTAATATGAGCGTCTCAGACAGCTCATGGAAACAGTTATTTGCCGACAGC
AAAACGACAGATCAATGGGCAACAGAAAAGCCAAAAAAAGGCGCAGCACAGGCGGACTGG
GACAAAATGTGGGATGACTGGATCGAAGCCATTAAAAGCCTCGAGGACACTCCTGGAAAA
CCGAAAGCCACCGAAAAGCACTACTCGCAACTATCACCAGCCCAACTTCAGCTCGCCAAG
GCAGAACTGGCCCTGATATCCGGCACAGCAGTTGAGTTAGCCACAATAGCGGCGATAGCT
GAGCCGACAAGCAGACTGATAAGATCAAATAAAATCGGGGCGGAGATGAAAACGCTTTTT
CTCGGTAACGCAGACAGCAAGCTGACCACTGTAACACGTGACCAGATATTCGGTCCTAGT
GCGAGTGGTATCGCTTCGCGCGACGGTGCCTGCAACACAGCAACAGGAGCCTCCAAACTC
GGCACACTTGCAGCAGCCATGAACTGCGTATGCCAAGGCGAAACAAGCGGTGAAGCTGAC
GACATCTGTTTCAGAGGTCAAACAGGAGCCAATGTGTGGCGTAACACCGCGGCACCCAAC
GAAAACGCAGCAAAGGAGATAATCGGCAAGTGCACAACAGACGACCACAAACAGAAAACT
ACATACCACACGATAAGACAAGCACTAAGCCACATCGCACGGCTCGCAACAACCGACGGA
AGCAACACATACCTCGGAGCATTTAAAACAGACTGCAACGGACAACAAACAAATGGCAGG
TGCATCAAGTGGCAAAACAAAAAACCTCACGAAATATTTACGGACCCGGCAACCCCATGG
CTCAAAGACGTCCAGGACCTCGCGGAAGCTCTAGAAGCACGAGAAAAACACAACAACCTC
GTCAACGAGCGCAACAAACAATTGGCCGTTCTGTTGGCACGCGCCAGGGCTCTAGAAAAC
CCCCGCAGCTTTGCAACAGCAATAGCACAAACAGCAAAAGAAGCAGCCGGCAGGCAAGAA
AAAGCGGAACAAAATAAGGCGCATAACTGCGCCGCCCATACCGCGAACTCGACATGCGCA
AAAAACGACTGCAAATGGGAAGGTGAGAATGAGACCAAAGGAACATGCAAACCAAAAGAT
GGAGAAAAGCAGACAAAGACAGCAGCAGGAACAGGAGAGGGAGCTGCAGGAACCACTGCA
AACACCACAGGAAGCAATTCTTTTGTCATTAACAAGTCCCCTCTTTTGCTAGCATTTTTG
CTTTTTTAA
>cluster_2289
ATGAAAAAAGCGTTAACGCTGATCTACATAACGATGTTAGTCTCCGCACTGAAAGCGGAA
GCTGCAGCCGAAAACGCCAAAGAGTTCGCTGTGCTTTGCGCACTTTACAAGGCATGCGAA
GCCGGAAGCGGGCTCAAGGACACCGCCGCAGCCGCAGCGATTGCACCTTCAATGCGGACG
CTAGTAGCGCTGAATCTTACAGCCGCAGACGACGAGTTTTTTAGCCGTGATTTTACAAAG
CAGCCCGAAGGCGGCCAACCGGACGACAACTACACGGAATATCAGGAAACTTGGAACGAC
GTAAAGGAGAAATTAAAAGACGGGACCCTTGACATAAAGGGCGTAAAACTAACGAGGTTG
CCAGCCAACTCCCAACGGCACTCGCTCCAGCAGTTAACTCTAAGTGCGATTCGTTACCTG
AAGGACAAAATCAACGCACTACCGACAGCACCAGGCACCAGCGATATAGACAAGACACTT
AAAGAAGCACTGTTTGGCACCGGACAAACCGACGTCCAAAACTCAGGCACAAAGACATTT
GGCTCATCAGCAACTGACGCATGCGGCGGCAGCGGAGGCAGCACAAACAACGCAGGAATA
TCTCTAGTGAACGACATAGCGTGCCTCTGCGGAGGCGGCAACGCTGCCATTGTCGGCTGC
ACGCACACAGGCGACACACTAACGGCCAGCGGCATAGCCAGCCCGAGTAGAGCGGCGACG
ACGTGGGGACACGTAAAAGCTAAATGCCGTAAGAGACCAGCAATAAGTTCAGCGCTACAG
ACGCTAGCATCGAACCTAGAGGAGTTCAGAAATTTAATAGGAATAAAAAGAAGCGACGAC
GGTGACGGAAGCAGCCATTACGGCAAGGGCGCATCGGCGACTTGCTCAGGGGCCGACGAA
GTTTCATGTATCAACTACAAAAAGCAGATAGATGGCGACAAGCTCACGATACCGTGGGTA
GAAAAAATCACAAAGGCGCTAAGCGATGCCAAAGACCACGCCCAAAAGGAAGCGGCAATA
CAGCAGCTGATTCTAACGGCCGAACAGACAGAACAGCGTGCCCTAAGCACGTACCAAGCA
GCCACCGATCTAAATAAGTTGACAGCCGTTCTTAAGACAAACAAACCACCTTCTGCAGTA
CAAACAACAGAAGAGCAGAATAAATGCACCACACAGGCAACAAACACCACTTGTGTAGCA
GCAGGTTGTAAATGGAAAGGTACTGATGAAAAAACTGGCAAATGCATAGTAGATGAAAGC
AAAGTTACAACTCAGACCAATACAGCCACAGGAACAGGAGAAGGAGCTGCAGGAAACACT
GCAAACACCACAGCAAGCAATTCTTTTGTCATTAAAACTTCCCCCCTTTGGCTTGCAGTT
TTGCTTTTTTAA
>cluster_1710
ATGAACATTGCGCTTGTGGCGGCGCTAGCCACAACACTAGCTTATCTAGCAGACGCCGCC
GACGAACCGGTAAACGGTCCGGAGTTCAACGTGCTATGTAGCCTCACAACGATGATAGAC
ACGGAGGAACTGGAGGAACTAGAGGAAGCAGCCGCCTCGCCTGACGCAGCAACAGCGTGG
CAAGAGATACAGCGGCTGTACATACTAACAGCAAACGAAAGCTACTACAAAACGGGGCCG
CCGAAGGATTCACAAGGGGCAAAAAGCATTCAAGACAGCGACGCTGCCGCAACAGCGTGG
GAAAGCGATCGGAGGAAATGGGAGGACAATACAAAGGAAACCGACGGGAAAACCAAAAAA
TACCGAAGACCAGACCGGAAAGCAATGTCAGCCGCAACTATAGCTACGATCGACAAGCTG
TATACGCTAGCAGAGCATTTGCACACCGCATACGAAAGCACGGCAACTGAAATAGCGGAA
CAAGAAAAACTGATACGCCAAGCAACGCGGAAAGCTTTGCTAAACAAGGCCACCGAGGGC
ACGGCCGAAACAAAGCTAACGACAGAATCGGCCACAGAAAGCGACTTCAAGACATCGTAT
ACCGCGGCTTGCAACACGGCGGGTGGGCCAGGCCAACACCTCGCAAACGACTTGCTCTGC
CTTTGCAGCGCCGGAACCGGCAACGGGCAGACAAGCGCGAAAATGTGCACGCTACAAGAC
AACGCGGAAATGAGCACCGAGCCGTACGACAACCAAGCACGGGCCGCAACAATATACAAA
AAACTGGCGGCCGAGTGCAAAAAACTGCACCCACCGGCAACAGTAAGTCCAACGGCAATC
GCCGCACAGCTAAGCTCGTGGCGCACTTTACTAGGCCGATACACAGCGGCGACACATGGT
GACAAAGGGGAATTCTCGCTGGGCAAACCAGACGCCACCGGAGGCTGCGACGGAACAGCA
GCAAGCGACAAGTCATGCGTCAACTACGCGGTGGCCGTCAAAAATGGAGGTACAAAAAAT
TTGGCCAAAGCAGTACAATGGTACGCACAACTAACGACTGCGCAGAGCGCACTGACAACA
CGCCGACAGCTAAACGCGCGAAAGCACAGACAACAGACAAGGCTGCTGGCGCTTTGGGAT
CAGATGGAGCAATTATACACAGCAACGCTACACCCCACGCCAATACAAAACCCGACAGCG
GGCGCAAATACCCCAGGCGCAACGGCAGACAAGAGCTCAATATGCAAACTGAAAAACTCA
ACAGAAGAAGAATGCCCAAGCCAACACTGCGATTACAACAAAGAGAAAGAAGAATGCAAA
CCCAAAGAGCCAAAAGGACAGACAGACACAGCAGCAGGAACAGGAGAGGGAGCTGCAGGA
ACCACTGCAAACACCACAGGAAGCAATTCTTTTGTCATTAACAAGTCCCCTCTTTTGCTA
GCATTTTTGCTTTTTTAA
>cluster_2392
ATGAGGTTGAGTTATCTCGCTCTAATAGCACTTTTAGAAGTGCTTGCGGCGACGCCACAC
GCCACCGCAGCACACACAGAACCCGGCACAAATGAAGCAGCTTTCACTACTCTGTGCAAC
GTTTACAATGCACTCACTGGAACAACGGAATCGACGGATAACTCCCAAAAAGTGCGAGAA
CTAGTGGCCGACATCGTGGCCTTAAATTTTTCAGCGGCATCTGCTGAATTCCAAAAGCAA
GTCAAAGACGACAAGGGCTACGCTGAGTTAGGGAACGGCGAGAAACCAAGCAAGGAACCA
GAGCTTTCGACTTGGGCGAAGTACTACGACATATGGAGGACCGCTAAAAACACCCTCAAA
AAACGGATCGCAAACGGAGAGAGTATCAACTTACAAGGAGCGCCGAAGTCGACCAAAACC
AAGCTCAGGTTCTACGCAGAAAGAGCAGCTGCGGCGCTCGCCGACAGCAGACTGTCAGAA
CCAGCAAAGCAAGCAAACTTGGTCAGAACAGCCGCCAACAAGGCCATCTATGGCGAGGAC
AAGACTCCAACCCCCGATGTGACGACAGCCGTGAGCAACCGAGTAAATGAATGCGGTACG
GCAGCCGGCGCCAAAGGAACTCGGTCCGGGCAAACAATCAGGGAAGACTTTCTTTGTCTA
TGCGCGATGTCAGGACAGACCACGGTGGACAAGGTGTGCTGCAACAAGTGCACAAACCCA
ACTGGAGTAACACACTGGACAACAGGCGCAGAGGGCAGCAAGATTTTCACAGTCCTGGCC
GATCAATGTAAGATGTTCAGCACAGAGGAGGCGACCACAGCGGACAAACTAGAGGCGGCG
TTAACAGCGTTTTACAGCAGAATTAATGAGAGGAAGGGTTCAGGGCAAGAAATCAAGTTT
AGCCTAGGCGTAATCTACAAAGATACCACCGACGGCGGCAACGGCAAAGCTAACATCAAA
TGGATGGTGGAAGCGCTCAACGCTGTCAAAGCGCTAAAGCAACTAGCTACAGCCAATCGC
GCTGCGGAACAGCTACATGCAGAAATAACAGCACTCAACTACACGGCACACAGCCTGGCC
GACGAGGCGGCTTCAACAGCTTCCGCAATTTTAGACAGTGGATCGAACACAAAAGTAGAC
TGCACTAAACTCAAAACTAACACGACATGCACTGAAAAGGGGTGTAAGTGGGATAGCACT
ACAGAGGTTAAAGGAGAACACTGCAAACCTAAAGAGCCAAAAGGACAGACAGACACAGCA
GCAGGAACAGGAGAGGGAGCTGCAGGAACCACTGCAAACACCACAGGAAGCAATTCTTTT
GTCATTAACAAGTCCCCTCTTTTGCTAGCATTTTTGCTTTTTTAA
>cluster_2468
ATGTCAGCACTATATTCCCCTCAAGCGACGCTGACACTAGCGGTTTGCCTGGTAGTGACA
CAACTGGACGCAACGACTCCAACAGAAAAATGCACGACGGTATGTGAATGCAGCTTTCAG
TTACGTAGCGCCGTGCGTTTCTACCACAGTAAACAAGCTGAAGCTGAATCCAAATTGCAG
GCTTTGGCAATCCAAACCTTAAAACTAGCAACAGCAGCGACGAACAAAGATAAGGAACTT
GCTGCGAAAGCGTTGCCAGCTCTGGCTGCCATCGGAACGCTGTACGACAAATGCGCTTCC
TTAGTACAGACAGGGCGATCGCTGCTAGCCCAACACGTCGAGACTCTCGCTGCAACAGCC
CGAGCACTGGCGATGGTAGCCCAACTAGAAGCGGACGACGGCGAGGTGGTGCTAGTCACC
CAAACACACTCAGGAAAATTCACGGGAGCTTCGATCAGCGGCAGCAGCCTAGGCAGCAAG
CACAGCGAGCTGTGCCCAAACACCAACCCCGAGGATGCCAAAGCCACGTTCGACGGCACA
AACACAAGCAACGCAATAAGCATTCCCGACCTAGAACCGACGACGGAGACAACAATAGCC
TGCAAACATGACGGCGGCAGCGACACTAACTGCGTAAGCACAGCAATGGCCACAGGCAGT
GGCAAACTCTGGTTCACAAACAAACTAACAAGCAACCCACGGCAAGCCGTGGCGGCAGAA
GCGGCATGGGCCGACGACACCAACCACAGAAAAGTGATCATAACGCACAAAAGCAAGATA
CTAGGCAAAAACATAAGCGACGCAAACGAAGCAAACAAACTCCTCAGAGAGCACTTCACA
AGCAGCCAATGTGCTGACGCTTTTCCCACCTTTGAAGACTTTGCAGGAGAAGCCAGGTTT
ACCAGGCAGATAATACGAACGCTAGTAGGGGATGCAACATCCGAAGAGACCGAAACAAAA
CCTGAGTCAAAGTTGGCCGCCGCCATCGAAGTGGCGTATGGAAAGAGCGGTGAAAAGTTC
AAACAAAACCTCTGGGATAAAATAGAGAAACTGAAGCCAAAGATAAACAGCGGCAAATCA
ACAGAAGACCTGAATCTGCAAACAGTGTCAAGCTTGGGTAAACTGACGGAAGCATTGGCA
CGACAACTTGGTTCGTCGCTGAAGACACATGTAGCGTCAGAGGAGGAAACAGTGAAGCAA
GAAGAAAGTACCGATAAAGCCGAAGAAAAGAAAGACGGGGATAATAAAACCGCCACAGAC
GCAAAAGCCAGCAATTCTTTACTCATTAAAACTTCCCCCCTTTGGCTTGCATTTTTGCTT
TTTTAA
>cluster_2481
ATGGCTGCCGCACTTACCGCAAGCTGGATAGCGGCACTGTGCATTACAACCTACAAAACA
AGCGCGTCAAAAGCAGTGAAGTGCGCCAGCGGCTGCGAGTGCGCGATGCGGCTGCACAAC
GCCCTGGCTTTTTATAAAGAGGAACAGGAACGAGCAGAGGCTAATCTGGCGCTTATGACA
GACCAGATTTTAAAACTAGCAATAGCCAGCACAGCCGGCGACGATGATCTAAAGAGCAAA
TCGTTACCAGCTCTAGCTGCGACAGGCGAAATATTTCAAACCTGCCGAGCAGCGACAGAA
AAAGGCCGGAGATTACTTAACGATCATGCGGAAAAACTAACAACAGCGGCACGGGCGCTA
ACAATAATCGAGCAACTCAGCCAAGCCGGAGGTAAGACGGAGTTAACCCCAAGGACCGGA
ACAGGGCAGTTCACCACGACCTCGCTAACAACAAAAACTGCGGGCGAACGCATACCAAAT
GAGTGCACAAAGGTAAAGCTGAGCGAGGAAAAGACAAAATTTGACCCCAACAACGAATCA
GAGGCCATGTTGCTACCTGACCTAGAGGCAGTGACCGAAGTGACAATAAATTGCAAGCAC
GACGGCGGCGACAATAACTGTGTTACAACAGGAGTAACAGCGAGCACCGGCAGACTGTCG
TTCAATTCGATAATAAAACTCGGCAAACCGGCGACCTCAAACGAAAACGCGGCATGGGCA
GGCGACGGCAGCAATAAAGATGTAAAATATGCAGCGTCCGCCGGCATCCTGAAAACTAAT
ATAACCAATGCTAATGACGCAAACAAACTACTACTAGATCACTTCAAACAGAAGCATTGC
TCATCTACAGCAAACGACTACAACGCCGTAGCAACAAGCGACTTATTCAAAAGGCAACTA
GTCAGATCCTTACCAGGACTGGAAAACTCAGAAGACACGATGACGACGCCACCAAGTCTG
CTCGATACTGCCATAAAAGAGAAATATGGCGAAGGCGGCAGCAAATTTGAGGAGCGACTG
TGGAAAAAAATCAACAACCTTAAGCCTAAAATAAACAAAGATAAAACATCAGAAGGTCTG
CATCTCGAATCTGAAACCGACATGGGGAAAATGACAGAGGCCTTGGCGAGGCAACTTGCT
TCTATGAAAAAGGAAGCTAAGATAGCAGAAGGCGAACCAGCTAAGAAAAAAGACTCAGAA
GAAAAAACAGAAGAAAAGAAAGGCGGGGATAATAAAACCGCCACAGACGCAAAAGCCAGC
AATTCTTTACTCATTAAAACTTCCCCCCTTTGGCTTGCATTTTTGCTTTTTTAA
>cluster_2614
ATGCTGATAGTTCCGCAACATAGCGCGGCAAGCCAAATACTAGCAGCATACGCCGCCAGC
CTAATGGCCGAGAGCCTAGGACACATCGAGCAAGCGGCTACAACAGCTGTGACAGCAGTG
GCACAAGCTAGCTACAGCGCTGGACGCACGGACGAACTTCTAAAGCTGCTAAAAAGCATG
GAGGACGGCTCATCAAACGACAAGTGGTGCATAGCCACGACCGGCGGAGCCGCCAAAGCA
ACCAACAAACCAACAGAAGGGTGCGAAGCACAAATCAGCGAAGCGAATACCGAAGCAGCG
ACGAACCTCGGCACAACAGCCAAAACCGTATTCGGCGACAACGGGAACACAATAGCAGAA
GGCAACAACGTATGCTACCTCACAGCCAATCTAGCAACTTACGCAGACACCGCCGTAAGC
CTGCTAGACGGGGCGATCAAAATACAAACCGCAGGCGACATAGGCAACAGCCAGAAGTTC
GAGACAAACAGCCTACAAGCTCCCTTCATAAAGCCCATTGCCGACAACTACGACGAGATC
GGAGAAGACTTACAAAAATCGGCAGACAAGATGCCCACAACCGACGCTGAACTACTCAAT
TTCCTAAAACAGTACAAAACGAATAACAAACTTAAAGAGGCGGCGGGCAAAGTCAATAAC
TGGGACTCGAACAAACCTGACGGCGAAAAAGCAGAATATCTCAAAACGATATTTGGACTT
AACGAAGCCGGTACTGAAAGTGAATTCGTTACTGCTCTAAAAGCGACAAAGCGGACTGTA
AAAACAGGAAAATCAACCAGTGCTGAAACGCCAATACTAAAGATGACCGACGACCAGCTA
AGAGAAGCAACAGAAGCCGCACTATCAGAGCTAAAACTAACAGCGACCCAAAACACTAGC
CGTCCGACGAAACAGCTAGCAGCAAAAGCAGAAGGTCAGAAAGACTGTACCAAAAATACG
AAAAAGATGGACTGCAAAGACTTTGATGGTTGCAAATGGACAAACGAAAAGGAAGAAACA
GGAAACCACTGCAAAGATAAAGAGGGAGATGGACATACAAGCACAGCAACAGGAACAGTA
GAAGGAGCAACAGGAACAACAACAGAAAATGCGAAGGGGAATTGGAAAACGAAAGTACGA
AGGCTCCAGAATGCCAATGGGAAGGCAAAGAATTCAAAGATTCCATTTTTCCTGTAA
>cluster_205
ATGAACAAAACAACCTACCTTATCCGCCTAGTTGCCGCTGTCACAGCGGCAACTTGTGTG
GGCCATAGCGTAATCAACGCCGGCGACCACGGGCACTTTTTCCGACAGCTGTGCGAGCTG
GTAAATCTAGCACAGCGGCCGACAGCGGCAACGCTAAGCGACAGCAAAGCAAAAGCTTCT
TTTATGGAAATCGGCAAGCTCAACGTATCGATAGCACCAGAAACCTGGAGGCAAGCGATA
CAGCACAAAACGCAAACGCCGAACGCCCAGCACAAACCGACGCGGTACACAGCTGAAACA
GCAACCCCAGATCCCAGAGAAGACTACTGGAAAGAAGCCCTGGCCAGCGTCACAACGGAT
GAAGCAAGGCGAGATGTTTTAACCAAAGCCGGACTCCAGAACGCAGACGACCTCGAACTA
GCACAGTACAGAAAGGCACTCAAACCAATAGCAGAACGAGCATTTCAAGAGCTACAAAGC
ATCAGGCAACTCGCGGCCGGCCCGGCAGGAAAAAGCGCCCAAGACGCAGTCAAAGCCCTA
AAAATCGCAGCCTACGGCCGAGAGGATTTCACGATCACCAACGCCAAAGACACCGACTGC
AAGGGCACCGACAAGGCCCAAAACACACGCACAGGCCTATGCGGTGCCGCGGCTGAAAGC
TCAAAGGTAAAGTCAATAGCTGAGATACTGCTTTGCGTCTGCGCATATACCAGCGAAAGC
GTGAAATTCTGCGAATCAACGCAAAGCACGAGCGAAATGGACCTAGGCAACAACCCTCAA
AACGTACTAACAGACTTACTAAACAAGTGCCCACCACCGAGCAACGACAAGCCGGTAAAA
TCAAGGGAGGTAGGACAGCTAAAGGCAGCTCTACTACAGGAGTTCCGCTCGAAGGGAACG
GCCAGCTATTACGGCACATTCGGAGCGACTGACTGCCGCGGCAGCTCGGCTCAGGGTGTC
TGTGTCATCTACAAAACGGAGAAAACCGCAGAGCACAAAACTCTCAAAGAAACACAATGG
GCAGCAAACCTAGCAGCAGCGGCCGACAAACTGGAGACCCACGAAGCAGCAGAAGCGCAA
GTGACAGCAACGGAAAGAAGCATCGCAGCAGCTGCCGCAGCGGCGTACCAACTCAAAACA
ATCAGCGCCCCCGAAGAGCGAACAGCGCATTCATCAAGCAGCCCGGCACACAAAGCAAAG
TCCGCAGACAAGCAAACAACTGACAGCACCTGCGCCAATACGACAAAGAAATCAGCAGCA
GAATGCGAAAAACTTGACTGCGATTACGATGCCGAAAATAACAAATGCAAACCCAAAGCA
GGAACAGACAACACAGCAACAGGAACAGGAGAAGGAGCTACAGGAGCAACCACAACTGGG
TGCGAAAAACACTTCACTGACGAAAACGGCTGTAAAAAAATGAATGAAGGAAAAGATAAA
CCTGTTTGCGCCTGGAAAAAAGGTGGCGAAGCTGACAAGGATAAAGACGAGTTTAGGTGC
CGCTCTTCCAGTTTTCTCCTAAACAAACAATTCGCCCTCAGCGTGGTTTCTGCTGCTTTT
GTGGCCTTGCTTTTTTAA
>cluster_2015
ATGGGAACGGCCAAACTGACCATTGAAGCAATAACAGTGATGTGCTTACTAACCAGCGCC
GTTATAGCAGCACAAACGCAAGGTAACTCAAATGCGAAACCGTTTGCTGTCCTCTGCAAC
GTTTTAAACGCTCTAACAACAATACCGGATGTCATTGACAACAGTCAGCTTGTGCGGGAG
ATAGCACTAGATATAGGAAGTTTAAATATTTCAGCATCGGACCCAGGCTTTCGAAACAAG
GTAAACACAAAGAAAAACTTTGCCGCTCTGGAAAAAGCCGAGAAACCTGGCGATGAGGGC
GAATTGACGACATGGAATGTGTACTACGACTTCTGGAAAGATTCGAAATCCAAGCTCGAC
GCGAGGAATCAGAGAGGAGACCAAATAGATCTAAGTAACGTGACGCCAGCAGCCAAAGCA
AAGCTGCGGCACTTCGCCGAGCTAGCCTTTCGGGCACAGTCAGATGAGCGGCTGGTAAAA
CCTACAGCAAAGAAAGCAGAGTTCGAAACGGCGGCGGTAACAGCAATCTACGGCGCGGCA
GGTAAGGACGGCAAGCCGACTGCCGACGGCACCGATAGGCCGGCTCAATGCGGTACAACC
AGCAAAACTAAGGGAACGGCGAGCGGGCAGACTCTACGCGAGGACTTTCTATGCCTATGC
GCCAAACAAGGCGCCGGAACCACCGACAAGGTTTGTTGCCCTGGGTGCACCACGGCTAAC
CCAACTCACTGGGCGACAAAAGACGATGGCAAAAAAATTTTTGAAACATTGCTAAAGGAA
TGCACCGACAGGTCGACGCTGACGACAACAAGTTCTGCAGCCATCGCAAGCGCAATAGCC
AAATTTCAACAGGAAATAGCAACTACCCAAGGCACCGGGCAGGAAGCGCTGTACACCCTC
GGACAAATCGAAGGCAACGCGGGGACTGGCTGCGGCGGCACCAGCAACGCAAACGGCGGC
CTTTGCGTAATATACACGAATTCTGCGGCAGCTGACGAAGCTAAACCAGACATAGCCTGG
CTAGCACCGGCAAAGCGAGCACAAAAGGCACTGGACGAACTCCAAACAGCCAACACAAAG
GCTGAAAGCTTTCTTGCCGAACTTATCGCCATTAACAAGACAGTGCACGCAATAACCGAC
ACAGTCACCAGTGGTATAACCACCGAAATCGCTTCAGCACAAAAGACAATTATAAGCGAA
GAAGAAAAGTGCAATAAGATAGACAAAGCCACAGATTGTACAGTCAACCCAAAATGCAAA
TGGGATGGCGAAGCAAAAGATGAGGCAAAAAAGTGCACATTGAGTGAGGAAGGCAAAGAA
GCAGCAGCAGAAAAAGCAGGCCAAGAAGGCAAAGATGGGAAAACGAACACCACAGGAAGC
AATTCTTTTGTGATTAACAAGGCGCCTCTTTTGCTCGCTGTTTTGCTTTTTTAA
>cluster_2031
ATGGTAGCAACAACCGTGGCAGTTTTCGTAGCGACGGCCGCACTGACGGTAGTACAACGT
GCGACGGGATCCAGCCAAGGCGACCCGATTCTAGAATCCAACCTCAAAAGCCTATGCGAA
CTTTCAAAAGCTCTGAGGAACACGCATGTTAAAACGGCGTCGGGAGCATCATGGCGATTT
AACGAACTTGAAGAGCTGCAGCGAATCCAATATAAACTCGACATTTACAGTGTAATAAAT
CCAAAAAGCGACAAAGGCAAAGCAGCAGCGATACTTTCAGCGGCAGCATCTAAAGCGTCA
GCGGCTGTCACAAGATCTGGTAATTCTCTATCGCCACTGGCGACGAAAGCAGCTTTAACA
GCGGGAATCCTCAGCGGCAGAATAAACGAAGCGGTTCAGCTTTTCAAGCAAGCGAAAGCC
AGCAACATAGGCAGCGATGGACTATGCCTGAGCAGCGGCGGGAACACAGCATCAGAACTG
CGAAGCGAAGGAAAAGGATGCGCAGACGACGCAGCAGTAGAAACGGCGGACCTAGAAGAC
GTCAATGCTTTCACGGCCAGCAGTTACAGCAAGCTAGCCGACAACGGCGACATAGGAACG
ACCGGGGGCTCACAAAATTGCAAACTCTTTAAGCCTGCCGAAGGCGGAGTACTAAACAGC
GGAGTACAAGGCAACACGCTGAAGTTCGCTGGAGGCGCAATAAGCGCCTCAGCAGCAGCA
ACAAAACTCGGGGGAATTAACAAGGTAACACCAGCAACACAGGACAAAAACTTACCTGCT
TACCAAGCAGCAATAAAAGCAATCCACGCCTACGATACGGCGGCAGCCGCCAAAAAAGAA
GTGAAGACACTTCTGTTCGAGGCGTTACAAGACGCCGAGGTAAAGAAGCTTACCAATGGC
CTTTTAGATAGCGGGTACAAAGAAGAGACAGCAACCACGGCGCCACCACCCATGGAAACC
AAACTGAAAAAGATACTGGGCGACACAACGGACAAGCTACAGACAGATTTCTTGGACAAA
ATTTTCAAAGAACAACTAACATTTCCGACATCGCTACACACAAAACACAAAAAAATAGAA
GACTTCACTGACGATGAACTACCAACAGTTGCTACCTACCTCCGGCAAACAAGCATAGAG
GCAGCCACCAACGCACTGCAAAAGGAAGAATGCCCAACCAAAGACCCCAAAGACAAGCCG
ATGGAAGAGGTTTGCAATGATATAACTGACCTCAGAGCATGCGGGCAAAATGCCAACTGC
ATTTATGACACCAGCAAATCAAAATGCACACTGAAAAACGAGGTGAAAGAAAAACTAGAA
AAAGCAAACCCAGCAGAAACAGAAGGAAAAGATGGGAAAACGAACACCACAGGAAGCAAT
TCTTTTGTGATTAACAAGGCGCCTCTTTTGCTCGCTGTTTTGCTTTTTTAA
>cluster_1658
ATGATCCAAGTTGCGACCTTCACACTCTCTAGATACACGGTCAAAATATCTGCCATAGCG
CTCATAACTGCTGTAGCGACAACACACGCCGCAGGGCCGACCAACCAAGTAAACGGAGCT
GACTTTTCGGTGCTTTGCACGGTCGTCAACGCAGCCGAGAATGTAAAAGAAAGCAGCGAA
ACCGACCCCATGATCAATCAGATCGGTACGACTGCAGCAACAATAAAAGTCTTACTAAGC
AATTATGAAAGGCTAAGCAAAGAAGCGTCTAAACCTCCAACAAAACAGAAAGCACCACAA
GAGGCAAGCTCAACAGCAGAAACTTGTCATGAAGGAACGGCTGAAGTCTGTACCAAAGCG
GTGAATGACCTGCGACAGATGGAACCGGAAACCAAAAAAGCACTCAAACTGGCAGCAAAA
AACACGGGTAGTATGCGAAAGCAAATAAACAAAACGATCGAAAAAATAATACAGCTAGCA
CAAGCGGAAGCGACTTCGACGCACAAAGGCGAAACCGCGAAGCAGCTGCTCACGACAGTA
GTTTATGGAGAAGGGCCAACAGGGAACACTCCAAAGATGGACAGCACCGCAACTGACAGA
ACGGAATCCTGCGGCAAACGAAGCACAAACGGCGCCAAATCGGCGAAGCTTTCGATCGGA
GCCACACTAGCGTGCCTGTGCGCTTCAGACAGCTCTCAGCAAAACAACAAGGCCTGTTAC
GATGAAGGAGCTCAACAAGGTTTCAGCCGGCAGGCCGCACTTGCAGACAACGTCTGGACC
GAAATCAAAACAAAATGTAAAGCAGCAGCACTAAACGCCCAAAAACCGACAGCAAATATA
ATCAGTGCCGCCGCAACCAAAATAAGGCAACGGCTAGCAACACCTCTAGACGCGAGCATA
CCCCACGGCTATTTAGGAAGGATAAGCGGCACAGACACAGCTGGGGGATGCACAGGCGAC
GGGAACACCCACAATGGGGCATGTGCATATTTTGGCAACGACCAAGGCAACAAACAAGAA
AACCCACCGTGGCTAGGGAAACTAGACGCCGCAGCGGAGGCATTAACGAACGAAGAAAAA
GTCACCCAAAGCAGGCTACACACGATAACAGAGATCAAGGCGCTGAACGACAGCCTAACC
AACTTGCTGGAAATGGTAGCACTAACTGAAATACGCACCGCATTTCTTACCGATGACAAA
ATTACCGCAAACGAAGTGGTCGATGCAGAACAAAGATGCAAAGCCGCAGGAGGTGACCAG
CAGAAATGTAAAGCTCTAGAAGATAAGGACTGCACCTTTAACAAAGAATCCAACAAGTGT
GAATTGAAAAATGAACTAAAAGAAAAACTAGAAAAAGTAAACCAAGAAACAGGAGGCAAA
GATGGGAAAACGAACACCACAGGAAGCAATTCTTTTGTGATTAACAAGGCGCCTCTTTTG
CTCGCTGTTTTGCTTTTTTAA
>cluster_1757
ATGAACTGTGTCGCGATTGCAGTCGTGCTGACTTTCGTGCAAAACCTGTGGCTGCGGCCA
GGACAGGCAACAGCTGGTGACGGTGCAAACATAGCGGAATTCAACATCCTGTGCGAAGCT
GTTCTACTGGAGGACGCAGACCCAACAGTTGAAATCTGCGCAGCGGCCGTCACCGACGCA
GAAGTTAATGATATCATACAGCTTAATGTGTCTGCCGCACCAGACAGCTGGTACTCAAAA
TTTCCAAAGGAGACCCCCGCCGAGGAGCCAACAGCAAAGACAACAGGGTGCAGCGGCAGC
AGCGACGAAAGCGCTTGCATAGGTAACTGGATGAAGTGGGCGAAAGCCAAAGCCGATTTG
CTGAAGAGAGTCACAACTGAACCGCATCTAAACCCGAGCAAACTGAACAAAAAGCAAACA
GGAGCATCTATGTATATCGCAAACCTGCAGCTGCTAGCAGCCGAAGCGGAAGCGGCGCTG
AGCGAATACAACACAATAATCAAACCGAAGCTGGTAAAAGAAAACAATGCAATAACAGCA
GCAATAAAAGCAGCCTTGTACGGGAAAGGAGCGAGCAAGTACGACGGAACCGACGGCAAC
ACAATGGGTACATTAGGAACAAGAAGCAGCGACTGCAAAACGCCTTCTGCCGGCAAATCC
ATAGTGGGCGACCTTTTTTGCTTGTGCGCTGTAGACAGCACACAATCATCGGCGAAACCA
TGCGGTTTCGATACTGCAACAGCTGCAGGCGGGACATGGACCGCACTCGGAAGCTCGCAC
AAGGCGGCGACGTGGACCGAAATAAAAACGGCATGCAAGCACCGACCTAAACCGAAGCTT
TCGGAAGACACCCTGCGCTCAATACAAACCAAGTTTCTAAGCAAGCTAAAAGGTGACCCG
GCACAAGACGGAGCGTCAAAAGCTACGGCCTACCTAGGCACGCACAATACTGGCGAGTGC
GGGACGGCCAATGCAGCACGTTGCGTCGACTATGGAAGCGCACTAAAGCCGACATCAGGG
GCGGGCAAAATAGCTTGGTACGACGAGCTTACCAACGCAGCGGACGCAGCAGCAACATGG
AAAAAAGCATGTGACGACGACAAATCCTACAGACAGCGGCTAAAAACATTACAAAAGCAA
GCACACATACTGTACGCCATCCTATCAGTAGATGACACCACGCAGAGCCAGAAAAAATCT
GGAACCACCGAGCAGGCACAAAAACATGGAACAAAAAAAGACTGTACCAAAAATACGAAA
AAGATGGACTGCAAAGACGGCGATGGTTGCAAATGGACTAACGAGGACGAAGAAACAGGA
AGCCACTGCAAAGCTAAAAACGATGGAGAGGGAGTAAAAACAGAGAATGAAGGAACAACA
ACCACAAGCGCCACAGGGAACAATTCTTTTGTCATTAAAACTTCCCCTCTTTTACTTGCA
TTTTTGCTTTTCTAA
>cluster_2051
ATGCAAAGAAGTATGTACTGGGTTGTATTTTTAGTGGCGGTACTGCAGGGTAGTCATTTA
GTGTCGGGGCAGGATATAGTCAACCAAAAAGAGTTTGAAGCGTTGTGCCGAATTGTAAAT
TGGGCAGAAGAAGGACTGAAGCAGATAAATTTGGCACGACAGATTACCCAAGAAGCTCAG
AAAATAGGCGTGAGATATCTTGAAGTAGTCGGTGAGGAAGAGGGTACTAAACTCGCCGAC
AAACAAGAAAAGTCTTGTATGAGCAATGAAATGGAGAGTCGCGAGAAAAACTGTGTGCTG
TACAAAATATTTTGGGAAGTGGCAGAGGAAGCATTAAACGAAAAGCATGCCAGATTGCAA
GCGCCTCACAGAGCAGTGAGTACTTTGGAATATCATACAATGGAAAAAATAAGAGAAAAA
GCTATAGAGGCAGCGGATATATATCACCACGTTGGAACGAAACTCTTTGACCTCAAAGCA
AATAATATGGAAGAAGAACTTAATAAAGCACTTTATGGAGAAATGTACTCAGTAGATGAA
ATAAAGCCGGGAGGAGACAGAAGCAGAGTGTGCGGACAAAATTTGCAACGGTTGCAGACC
ACAGGAGGACAATCACTAGCGGTGGATTTGTTGTGCTTGTGTGCAACACACAGCTCTTGG
AATGGAATAAAAGTATGCTGCGCAGACTGCACTACGGGAGAGAATAGCAATGAATGGGAC
CCAGAATCAAACGGAGTACACCGCTGGAAATTTCTGAAACAAAAGTGTGCGGATCATAAT
CTAAACCATAATGATACAGAAGAAAGACTGCGTAATGCAGAAGAAGAAATTATAAAAGCA
GTAACTAAAGTAGATCTACAACAAAGAAGCAGAGTTGTGTACAGGTTGGGAGAAAAGAAA
AATAATCAAGTAAACAACTGCGGGGCGGGTACTGGCCGCGGACATGGAATATGCGTGCTA
TATCACGTACGTGGAGAAGAGTTGCCCTGGTTGAAAGCGTTGCAAAAGGTAGAAAATGAA
ATGAAAGTTACGCTGAAAGATAAAGAAGATATATTTTAA
>cluster_2820
ATGCCACTTGCTTTACCTTCTCCAGTTTCTGTACTATATTGTTCCTTTTCTGTGTATCTT
CAAGAGGTGAATATATTGAGCAAAGCGAAAAGCAGGAAAAGTGTGTGGTATAAAATATTG
CGTCGTTTTGTTTGCCTTGGTGCTCCGAACAAGTATCTCCGGGGAGGAAAAATTGTCAAC
GAAGATGAATTTGGAGCTTTGTGCTCTATGATAAATCTGGCTCAGGCTGAATTGAGGAAG
ATAAAGGAGGTCCGAGAAACCATTAAAGGTACGATAAGAATTGGATCAAGATGCCTCGAG
CTTACTGGGGGTAGGGTATTGGACACGATTTGTGAGGGAGAAAATAGTAGAAACTGCGAA
AATCGCAGAACGTTTTGGAAGAAAGCGGAAAGTTCATCGAACAAAAAAATAGCCGGAGAC
GGTCTTCTAGATCGACAAACGGAGGAAATGATTAGGAAGATAGGAGGTGAAGCCGCAGAC
CTATATGAGGATGTCACGAGGAAGCAATGGGTACCATTTGCAAATGCACTGGAAGAAAAA
ATCAACGAAGCCCTCTATGGTGTGCCTTGGAGACCAGAAGAGATTATGGAAAACACTACA
GACAGAAAGCAACTATGTCAGCAGGAGATTTCACGGAACGCGGTGCATTACCCACCAGCG
TCGTTGAGCAGGGATTTATTATGTGTCTGCGCGATGGACCTGGAGTCAGTGAGGAAGCAC
AGACTTTGCTGCGAATTTTGCGGTTACGAAGATAATCGGGAGGTTTGGAAACCAAACAAG
GATTCGTGGGAAAGATGGAACTTTCTTCGAGCACACTGTGCATTTCTTGGAGAACCTAAG
GAAGATTTCGAGAAACTTGCGCGCACGTTCAGGCGCCTGATAAATCAGCAACACAACACG
CCTATCGGGGTTATGTACATCTTGGAATACCAGAAGAGAAACAGCTTCTGGTCCCTTGGG
CTCTCGTCAAGGGGACCTATGGGTCCGGGTGTGCATTATGTTTTAATGGGAAAAGAGAAA
ACGACTGACGATATATTTTAA
>cluster_1797
ATGGTAAAGAAAGCAGAGACTGTAACAGCGGCGCTCCTGTTAAGTCTGTCGACAGTAGCC
GAAGCCGCGACGAGCAACGGCGCGAACCAAGCAATTTTCCCAGCGCTTTGCTCAGTTCTG
CGAATTGCTGACGGCAAAATTACCGTGAACCCGCCGACCGAATCGGCACCAACCACGCCG
ACACAGCTTTTCAACCTCAACATGTCGCTAGCGCCGAAGGAGTGGCGCGCCAGGTTCCTG
ACATCAGGTGACGGAGGCAAGCCCACTCCAAAGGAAATGCCGAAGACAGACCTGTTTGTC
GACTGGCGAGCCAAGTGGACGACTTGGGCCGCAGCCGCTGCAGTGACAGCGGACCCTGAA
CAGGAGAAGAAGCTGCGTGCAGAAATGGGCCTAGATGGGGCAACGGCAGCTCAGCTGAAC
GCAATAAGGCCAGAGATAGCGGCCATTGCAGATGCTGCATTTGACTTGCTTAACACACAA
ACCGGGCAAGGCGAACCAATAAAAACCGACGACCAAATAGCGACAGACATCAGAACAGCA
ATATACGGACAAGACAAAGTGCCGGCAGCGACCGGCGACGTAGCGGCAATTTTTGCGGGA
AACCCGAGAACCGCGCAGGCGGCTTGCGAAACTGGCTCGCCGCCGCCAGCCGCCAAAAGT
TTCATGGGCACTGTAGCATGCGTCTGCATCGGAGCAACCGGCGGCCAACACAAGCTATGC
AATCAAAAAGGCAGCGCATTAACATGGGAAAACGGCGCTCTGCCGAGCATAGCAACAATA
CAAGCTGTAAGAAACTTTTGCCCAACCTCTGATGAAACGACACTAACGGCGAGCGAAATA
AAGACAGCAATCACAGCAGCGAGCTCTCTAGTCTTCGCCAGCGGCAACGATGCCTACGTC
GGACAACACGAAGGAACTTGCGACGGTTCAGACACCGCAGCTTGCATCAAGTATGCCGGC
GCGGCTTCATCGGGCAAGCCAAACCTGGCCAAAATTCCTTGGCACAAAGCACTGGCTGAT
ATAGCGGCAGAAATCGATCGACGAACCGACAGCAATCGGCTGAAGCAGCAGGTGAAAACC
GAGATAAGCCGAGCAGAAAAGATGGCGGCTAAAATAGCATCCCACGCCACAAAGCGACAA
ACAACAGCGGAAGAGACTAGCAGCGTAGCCAAAGGACAAGGAAGTGTCAATCAAAAGACA
AAAGAGACAGAGTGCAATGCAGCAAAAGACGACCAAGAAGCATGCAACAAACTAAAGGCT
AAGGGATGCGTTTTCAAAGAAAATGGAGCCGAGGGCAAAAAGTGCACATTGAGTGATGAA
GCCGAACAAGCAGCAGAAAAAAAAGCAAATCAAGAAACCGCAAGCAATGAGGACAAACGC
ACAAACACCACAACAAGCAATTCTTTTGTCATTAACAAGGCCCCTCTTTTGCTAGCATTT
TTGCTGTTTTAA
>cluster_2798
ATGTGGAAGAAAGTAGCGACATTAATTGTCAGTGTGTTTTTGGTAGTGTCGCATGTGTCC
AGATCAGACCCAGTCTTAGTCAATGGGAAGGAGTTCAAAACATTATGCGAATTTGTTGGT
TTAACCGAACGAATAAATGAGCTACTGGACAAAGTAAAAGAAAAATCTGAAGCGAATGTG
GCCCCTCTGCAAAAAAGGGTTAAAGATATACTGTTTGGAACAGACATTGGTAATTCGAAT
GAAATGTCATGGCAACCATACAGGCAACTGGATTGTGGACAGGATAGTGGAACCACACAT
ACCCAAGGGGGGAAAGCACTTGCAAGAGATATTGTTTGCTTATGCGAGGGAGAAGGCCAG
CAAGCACCACCAGGTGGCCTTTGTTACACTGGAAATGCCAATAAAATCAGCCGTAGTGGA
TGGAATAATGCAGAAACTCGCGGAAGCACATGGAACGTCTTGAAGAATAAGTGCGCAGGT
GGACGTGAAGAAACAGCGCCAACAAAGAGTGAATTTCGGGCGAGGAAAAAACAATTAAAG
GGCCACATAAAAGAGCGAAAAGATGGTAAGGCAACCGAGCACCTCTACACCTACGGCGGA
GGTAAGGGCAAAGGACTGCATACTTGCAATGGAGCAAAATCCGAAAACGACGGCATTTGT
GTGATGTATCCAAGGGGATCTAACGAGGATAATGCAAGCGGTATTGAATGGCTTAAGAAG
CTCGAAGATCTGGTAGGAGAAGTTGAAGAAATGAACAAGGATGAAAGTGCAAGCGGAAGC
ACAAAACCAAGTACGGACGGGAAACCAAGCATGGAAAAAAAGCCAAAGCCAAACACAAAG
CCAAGCACGGGGGAGAACTCACCAGCTAAGGGGACAGGGGGACCACAAAACGATGGAAAA
CAAAATACGCAAGCAACTACCAGCACTGAGACAGGTTCTACTACGACAAGACCACCAGAA
GAACAAAAGAGTTCTGTCAAAATTATTTTACAGTCTATATGGGTATTTTTCTTTTTGTTG
TTTGTATAA
>cluster_281
ATGCCAGCCCGAGCAGTAAGCAGCAAATTAGTAACAATACTAGCACTAGGTTTCTTACCA
GCAGGCTGCGTCGCTGACCAAGATAAAGCCAGCCAAGCTGTCCAAAACCCATGCCAAGGG
GCGAGGTATCTCAAGCTTCTAGCAGACAAACTGACGGCTGCATACGCGGACAAAGGAACA
GCCGCGCAAAACGCGGCAAAAGCCGAATTCGCCTATGCAATTGCAGCAGCCAAGTCTACA
GACCAAAAGACACAGATAGCGCTCAAAGCCATGCAAACCGTAACAGCAGCGCAAATACCA
ACCCTTGTGACACAAACAGTATCTTACAATGAAAACCTTGCAAAAGCACGAGAAACAATG
AAAATACACGAAGCGCTGCAAATGGCGGAACACATGAAAGCCACAAAAAAAATAACGATG
GCCGGAGCGAAGCACGGCAATGCCGACACAAGTCACCAAGGAACAAGCGGGATTTCGACG
TGCAAAACGGAAGTAAAAGTAACATATTCAGCCCAGAATTGCTCGCTAGACTCCAGCACA
GACGCAGTCTCACTCGGTAATGTCGACGAACAAAACACGGACAAGATAGTTCTGAGTACC
ACTGATGACCAACACGGAATACTAACAGTTACGGCGCTAAGCAAAGGAACCGTAACTGGA
ACACTGCAAGCGTCAAGCAACACAGAAGGGGCATGCATAACCGGCGGCGCAGACTTCGAT
GGCGCCAGCAACCAAGCCAATGCCTTGTTCAGCAAGGTAGAACCGAAAGCTCACACATTC
AAAAACACGGCGATTCCGCTCAGCAAAGAAGGTGACAGCAGCAAGTGCCCAGACGATGCT
ACGCAGAGCGTCGGCCATCAATACAAGCATACAACACTAGCACGAGCGATATGTAATACA
AGAAAGGCTAAACTACCAAGCTTCACACCTCTCCACAGACAAGAACTAAGCCAACTAGTT
AGCAACACGCAACTGATTCAAGCACTAGCGGACCTTGACAACCCAGGAGCAGAGGTACCA
ACAGGAGAAGCAGCCAAGCAGACACTTGTGCACAAGTACTTCGGCGCAACATCAGAAATA
TTCAAGCAAACAATCACAGACGCTATTGACAAGACAAAGATTGACATAAAAATAAGGAAC
ACAGCAATACAAAAGGCGCCCTTTGACTTGGCAGGAACAGCTGATGGTGTAACCGTATTA
GCATATTATCTCGGCAAAGCAGCAGCAGCAAAAGGTCAGTTGTCAGCCTCAGAGGAAAAG
CTCAAACAAAGCGAAAACACAGACAAAACAGGAGAAAAGAAAGACGGGGATAATAAAGCA
ACCGCAGCTGATTGCACAGGCACCGAAGAGGGTAAATGTGACAAAACAAAGTGTGATTGG
AACGCAGAAAAGAAAGAGTGCAAAGTTAAGGAGGGAGCGGTTGTTATTTCTGCAGTAATT
AAAGTACCTCTTTTGCTAGCATTTTTGCTGTTTTAA
>cluster_1398
ATGATCACCGTATTATTACTCGTACTGCTTTTAGAATGCAGCATGCAAGTAAGGGCCCAC
TCAGCTGCCGGAGAGAATGCTGGTGCTTTCACGGCACTGTGCGGCCTAATAACTCTAGCC
AAGTCGCAACCAGCTACATTTCCAAAACCAACCGAACTAGACAGCATAATAAACACAATT
GCCGCCATAAATCTTACTGTGAACGACGATAACTTCGGCGCCAAAATCGATAAAGACACA
ACCTGGGACAAAGCAACAGCGGAGTACAGACAAACGCTACCTGGCTGGGAACACAGACAT
GATGCATACGCACAGGCCAAAAAGCTACTAGCAGGCGAAAACAAAGGAGCGTTCGAGCCG
TGGAAGAAACACAAATCCTCAAATGAGGTCAAGCAGCAAGTAAACCTCATAGCTGACCAA
GCGTTTGCCATCATAGAAGCAGCGGCAGGCGACATTCAGAACGTATTAGATACGCAGCAG
ACAATCGACAAGCAGAACGAGGCGCTCTACGGGACAAAAACCGAAAATGCTGACACATAC
AAGGTAGGCACGGCAGCAGGCAGCAACTCAAGAGCAAATGTATGTTCGCAAACCGGCGGC
AGTCACATACGAAAGCCAGGGTTCAGTCTTGTACAAGATGCCCTTTGCTTGTGCGCCACA
GGACCGGCAAGTGACGCAGCACAGGGCAAAGCATGCTGCGAGGAATGTGCGAAAGACAAC
GGCGACGCAACCCCACTGGCACCCGACAACTCCGACCCAGCCAAATGGATAAAATTAGCA
GCGGCATGCGATAAACTAAAGCTAAATAACAAGCTAAACGAACAGACTGTAGCAGCGGCA
ACTGCAGCACTAGCAGGACAGCTAACACACAAAACTTCGACTCAAACAGAAAGCAACAAT
GTACTAGGGAGCATTGAAGGAACTGGCTCAGCAGGATGCACTGGCAACCACAATACCAAC
GGAGGCAAGTGCGTCGTCTACAAGAATGGCTTAACGACGACAGGAGACAACAAGGTCAAC
TGGTTAGTGGCGCTGCAGGAAGCGGCGAATCATGAGCATACGCGGGCTATAAGCGCCGAT
AACTTGCAAAGAGCGGTACTTCAGTTAACAGCTCTGAACAACAGTCTAGCCTTACTTCTG
CACAGCCCCCTCATGGAAACAAGAACCAAACAACAGGAAGCAGCGACAACGGGCTCCGGC
AACAGCACCACAGCCAGAAAAGAAAAACAAGAAGAAGCCGAAAAAGACTGCAATAAAAAA
GAAACAGAACAAGAATGCGCAAAACCGTGCAAATGGGATGGAGAAGCGAAATCACAAAAT
AAAAGGTGCACATTGAGTGACGAAGGCAAACAAGCAGCTAAAGAAGCAGAAAAACAGCCA
GGGAATGATGGGAAAACGAACACAAACACCACAGGAAGCAATTCTTTTCTCATCAAAGCT
TCCCCTCTTTGGCTGGCGTTTTTGCTTCTTTAA
>cluster_1787
ATGCAGCTACAACGACCATTTCTGCTAGTCCTTTTGCTAGTGCCGACACAAACGTCAGCC
CAAGTAGCGGAAGGCGACAACGCAGCGGTATACAAGCAGCTGTGTAAGTTAATCCGAATC
GCAGAGGCGACGGAAGATATTCCTGAGGTCCTTCCCGAAGACAAAGCAGACTACGACGCC
CTTCACCTACTAAATGCGACCCTCAGCACACCAGAATGGCTAAAGCAGTTCGACAAAAAA
GGGCCAAATAACCTCAGACCAACAGCACCGGAAGGGCCACACGCAAGTGACCAAACTTGG
CAAACGCGCTGGGCAAGCTGGCTCGGGGCCGCAACAAAACTAGACGAGGCCTCAGATAAA
ACAAAGGTTTACAAAGACCTAAAAATTAACCAGCCGGACGAAGCGGAGACGGAAGCAAGA
CGCATAGCGATAGCGACGGAACTGGAAGCAGCTGCCAGAGCCGCCGGCAGTGTAGCCACA
GCCAAAGCCGACCTGGGTGATAACACAAAACAGAAAGCTCAGGACGCCCTGGAAAAAGCG
GCGTTCGGGGGCAAGGGAAAAACAGCGCAAACTGTAGCGGCAGCAGACCTAAAAGACGGA
GGTGCACCGACAGATGCCAGCCAACTCTGCGGCAAAAGCGGCACGTCGACAACAGCAGCA
TCGCTAACAGGACTAATGATGTGTATTTGTGCAAAAACGGACGCCAGCAGCAAGGAGAAA
GCATGCACATCAACCAGCGCGGACAGCACAGCAGTAAACGGCAACTTTGCAAATCTAGGG
ACGTTGATGACAAAGCTAGTAGAAAATTGCCCAGAAAGGGATAAAAGAACACTCACAGGC
AGCGAAATAAGGCAAGCTCTTAGCGACTTAAAAGCTACCGCGACACGGTCCGACAGTCAA
ACTGTTTTCGGCAAATTCGTAGCTACCAATTGCCACGGCAGCTCAAACTCGGGGCAATGT
GTGCTGTACAGCGGCAATGTAGCAACTGCAAAAAGCGCCATAGACGGCAGCAAATGGTCA
ACACAACTAACGGCTGCAGCAGATACGATCGACGCGATAACGAAGCACAACGAAAAGGTA
TCGCAGGCGCAGGAAAGAATCCGCCAAGCTAAGGAAGCTGTCATGACAATAATGCGACTG
CCCCTGATGCCTCATTCAACTCCAGGCATGGCAACAAATAGCAAAACAACACCAGCCGCC
ACAGACGCAGAGGCCAACCAGAAAAAATGTGACCAACACCACAACAACCAAACAGAATGC
GAAAAGCTAAAGTGCTCTTATGATGCGAATGCGGCAGATGGTAGAAAATGCAAACCTAAA
GAGGGGGAAGGGCAGACAAACCAAGGAGCAGGAGATGGAGCTTCAGGAACCGCTACAAAC
ACCACAGGAAACAATTCTTTTCTCATTAAAACTTCCCCTCTTTTACTTGCATTTTTGCTT
TTTTAG
>cluster_445
ATGAAAGCAACTCTGTACATGATAGCGTTTTTAGTGCTAGCAGGCAGCAGCGGCACTGGG
AAGCCCACGGGGACAGCTGCCCAGGCAGTCGACGACAGATGTAGCGAAGCAGAATTCACG
CGGCTGCTAGCTGAATCCCTCGAAAGTGAACTGGCCTCCGCCGTCAGAAGCAGAGATGCA
CTAAACGACGAATGGGCCGAGCTGACGCTGGCTGCAGCAGCCGCAACTGAGCCAAAAAGG
GCCGTAGGTTTTTCAGCGCTAGCGGCGCTAGCAGCAGCCAGATCAAACGCTGTCACGGCG
AGCATTCAAGCTAACCAAAAGAAACTGCTCGAAGCCGCACAACTGCTGCGGAAGAGAGCA
GCCCAGCTGCTACAGATCGAAAGCAGTTACCCAGAGCAGACGTTCCCCGGAACCAAAAAA
AGCTACGCGCAGGGGAGACACACATTCGGCGCAGGTACCGAGCGGTGCACGATAGAAATC
GCGACAACAGCAGCCGCCAAAGACAAATGCAAAGCATCAATCGCCAGCAAAACCGCGCTG
AAAGAGGCAGGAAGCCAAATATCTGCTGAGACGCATCTAAAATTAACAAAGGACGCCATG
CTAGGCAGGCGAGCTTTAACATTAACGGCAGACGCGAAGGGAAGCGTCGGCACGCATACA
ACACAGCAAACAACAGACGGGAAATGCGGAGACAACAGCAATCCAGCCGCGTCTGCGACC
AGTGGCGTCTGGGCAGAACTTTCGTTCAGCGACTCAGCAGACACGGAGCTACAAGAAATG
GCAATAGCAAGCGGCCAACCTGGCACCGACAGCTGCGGCGACAACCCATCAAATGACGAC
GACATGACAGTATCAGCAGAAGCAACCAGGTACACAATATGCAAAGCGCGGGCGATCAAG
ATAATGACTAAAGCATCTGTCTTGACAGCCTCTATTGCGGAATTGAAAGGAGATCGCGAC
ATGAAATACATCGCCGGAGCCCTACTAGCCGATACGCTGCCCACAAAAGCCGCAGAGATT
TCAGACGACGCAACAGAAAAGACGCTGAAAGCAGCGTATGGCAACGAACCAGATGCGATA
GAGAAAAACTTCATCGCTAGGCTCAAGGAGGGAGACAAAACCGTTAAAATTGCAGACACC
ACTATCACCGGGACGATAGAGGTTCTAAGCAAGGGTACAAAGTTCGCAACGGCCCTATCA
TTTTTTCAGGGGCAAGCTTATCGAGCTCAGCGCCATCAAGCAAAAATAACCACGACCAGC
GGCGAGGAGGAAACAATATGCGAAAAGGAAACAAACATAGATAAATGCAACAAAAAGAAT
GGATGCGAATTCAAAGATGGGGAGTGCAAAGTTAAAGTGACCACAACAACAGAAAAAACC
GGGAAAACCACAGGAAGCAGTTCATTTGTCATTAGCAAGGCCCCTCTTTTGGTTGCAGTT
TTGCTTTTTTAA
>cluster_200
ATGCTCTTGAAAGCCTTAGTAGCAAACTTATTTATTACAGTGCTAACACGCGGTGATGAC
GGCCAAACCGGCGATGCCACGCTTAACAAAGTCACAACACCTTGCCACGAGGCAGCATAC
GCAGAAGCAGCCGCTAGCGAGTACAACAAAATAGCTGACAACGTAGCGGACGCACATAAC
CCGATCGCTCGTCAGGCTTTCATATGGTGGACAGCTGCGGCAGTCGAAAAAGACAACGAA
CAAGCAGCTCTTTTACTTGGGGCCGCAACGTATGCAAGCAAAATAGCAGCACAGCAGGTG
GAGAAGGGACGCAACGCGGCACAAAAACTGCGAGCGGCGGCACTGCAGCTCAAGTTAAGG
CAGGGCTACCTGGAAGGGCTAATAAAGCAAGCACAGACGACATACGCAGCTAATCCCTCG
CCGTGGACAAGCAACAGTGGTGCAGAGCTGACGAATACTCTTGGCGACCCGACGGCGGCT
GAAACGACTTGCAAGGCGAGAGAACGCAAATTAAATAATGAGGCGTTGATACCAAAGAAA
ATTGGCAAAAAAGGATTAGTGCAACTGAAGTACACACCGGAAAGCGACGTAGCCAAAATG
ATCAAAAAGGCGAAGCTAGTACTAAGCGCAGGCGGCAGCTGTGCATCAGTGCCTTCAGCG
TCGAGTCAAGTAAACAGCTGCACGGCACCTATAGGAGCGGGGACACAACTGACTTTAACT
CCAAACACCGCCATAACCCTAGCAACCGAAGACATATTCGAAAACGATGCACAAGATAAG
ACCTGCAAACACAAAAGCACGGACGAGAACATCCAAACAAAGCCCAAAGAGTTGCTGCTA
CACGCGGTGTGTGAAGCACAAATTGCAGCCCAACAGACTCCAAACAAACTAACGGACATT
ACACCAGAAAACCTTTCAACAGATTCGGATGTACTGGCAGCAATCCGTCAGCACAATGCA
GCCTTCAAAGGTGTAAAAGACACTAGCGACTCTAGCCAAAACACTAAGCTAAGTGAACAC
GTCAAAAAGGCATATGGAGAAACCCTCGAGAAATTTACTGAAAAATTCATAACCAATCTA
AACTCTAAAGAGATAAGTTACATGGGTCCAAAAGAAACGACTAAAGGCAAACTAGAAGAG
TTAGCAATTTCCACTGCAGGAGCAACAGCGGCAAGCTTCTTTCGCTGCGGCATACCAGCA
GCAGCAGCAGCGGCTTCATCAGGAGCTAAGCCCCAAGAAGACGGCAAAGCAGATGCAGCA
GAGAAATCAGATGATAAGAAAGGCGGGGATAAAAAAACAAGCGAACACACCACAGCAAGC
AATTCTTTTGTCATTAAAACTTCCCCTCTTTTGCTTGCAGTTTTGCTGTTATAA
>cluster_451
ATGGCGACAAAGCAGATAGCGCTTATGTTTTTACTAACAGCAGCGAGCTTGCAACGGTCG
GAATCAGCAGCCCTCAGCGCAAACGAAAACGCTCCGTACTTCAGCACAATTTGCGGAATC
ATAAAGGTGGCAACAACAAAATTGCCAACCCTGCAAGACATTCCAGACACAGCCGATTTT
GAAGCAGTAGCAGAGCTCGTAAACCTTTCGTACACAGCCCCCGACGCATTAAAACAAATA
ACCGATACCAAAACGGCGGTCATCAACATAGATACAGCAGACTCGCCAGCAAACAAATAC
TGCAGAGAAGGTAAAACTGCAACGTGCAAAACACTTGCTGAATTGCTCGGGGAACAAACC
AAAAACACGCACGCAAAGACTATCTTCCGCGCATTGGCGCAGCAAAGCAAGAAAACGCAC
GTAGAGCAAACAGCTGCAGCGATTGTAGCACTTCTACAAGAGCTTAAAAAATCCGATGCA
GCGGACAAACTTAAGACGGCTAAAACCGACATCAACGAAGCGCTCGAGGGAAAGCCGAGT
GGCGCAGCAGCCGATGGGGACCTAAAAGGAGTCACGGACCGAGCAACAGCCTGCGGCAAA
CCTAACGCCGAAGGTACCAAAGGAACAAAAGCGGGTAATTCTTTAGCATTCGACACGCTT
TGTGTCTGCGGAAAAGACGGTACTCAAACAACAGCAAACGCCTGCGGCTTTGACATAACC
CCGGGGGCGAGCGGGACGATAACCTGGACCAGCGGCGCCGATACCAGCAAGCAGTGGGCA
AATGCTCGAAAATATTGCCAAAACGCAGAACAAACCACTAAGCTAACTTCGGAATCCATC
AGAGCTGCGGTTGCAGGCTTCACAAACAAGCTAGCAACCGGGCAGCTCGCATCCAACTAT
TTTCCGGGCGGCGTCGGGACTATCGACTCAAGCCCGACCAACGGCTGCACAGGCGAAAAA
ACAAACAGTGCCGGTTGCTGCATCTTTTATGGGAAACCTGCAGCGGCTGCCAGTCCGACG
GCTATCAGCTGGGCGCAAAAAATGCTAGCCGCAGCAGACAAGATCGATAACGCCATGGCC
ACACGCAGCAACGATTTGCACATATTTAGCCGGATACAAGCATTAAACGTCACCCTAACA
GCACTTATAATAGCACCAGAAACAACCCACAATGCGGAAGCTCCAAGGGCCGGCGTAACC
ACAGAATCCCGAAAGGAAAAAACAATGGAGGAAAAGAAGAAAGAATGCGAACAACACAAA
AACAACAAAACGGCCTGTACAAACGCTAACTGCAAATGGGAAGGAACTACTGAAGACAAG
GGAGAATGCAAACCTAAACCAGGAACAGAAACCACAGCAGCAGCAGCAGGAGAACAAGCA
AAAGAGGGAGCAGCAGCAACAACTGGATGTACAAAGCACGGAACTGATAAAGATAAATGT
GAAAATGACAAAAGTTGCAAATGGGAGAATAATGCTTGCAAAGATTCCTCTATTCTCCTA
AACAAGAAATTCGCCCTCAGCATGGTTTCTGCTGCATTTGTGGCCTTGCTTTTTTGA
>cluster_2520
ATGAAATTATGTATTTTCTGTTCCGTTGTTATAGCAGTATTGCAAATGGTTGAAATAGGG
GCAAGTGGTGCTGTAACACCTGGAGAAAATGCGGCAGAATTTGCCGCAGTATGCAGTTTA
GTTCAGTTCGCTAAAGCAAAGATTCCACCAGCGTCAGAACCTCAAGAAATCCAGAAGATC
ATCAACACATTGTCGGCGATCAACTTCACACTAATGGATGAGCAGACAAGATCAACAGTT
GAAAAGAACAAGGAGAAAACCTGGGAACAAATTCAATCTGAACACACGGGGGAGACGAAA
TATTACGGCGACCATTGGGACAAGTGGACTCGAGTAGCTAAACTGCCGGAAACTGACCCC
GAGGCTCTGGCACTGAAAGACTGGGAACGACACAGAGCTAACGAAAACTTAAAACAACAG
ATTAAAAGCCTGCTACACGAGGCACTCAACCTGGTAAAGGAAGCAGCGACCTCCAAAGAA
GACCTCAAAGCGGCAAACTTGGAGCGGCTCCAAGAATTAGCGCTGTATGGCAGTGCTGGC
AAATCGGCGGAGCTGAAAAGCGCGGATGACCGCAAAGGGTACTGCGGCAAAGGCACAACG
GACGGGACGGCGCCCGGAGTAGGCGCCACGGACTCGCTCTACGCCACAATACTTTGTCTA
TGCGCCGGGGCAAACACCGACGCAGAAGCCGGCAAAGGCTGCTGCCTTGACTGCCAGTCA
GGTGCGAATGCGGCAGCGTGGACGGCCCACAGCAACGGCAAAGATCGAGCCGAGTTTCTA
GCATCAAAGTGCCCGGCAGCCTTAATACCCGAACATCCAACAACACCAGAACTAAATCAC
CGACTAGGGGCGTTCTACAAGCTGGCACTCGGAACCACGAGCAACACCCAGACGATTAAA
TATACTGTCGGAAAAGTATCAGGAACAGGCGAAGGCGGTTGTGACGGCGAAGTAACGGGA
ACGAGCGGCAGGTGCGCTAAATACACCGCACAGCAAATTCTGCAAGACGACGCCTCGCTT
AAGTGGCGACAAAGCCTCAAAGCCGCGGCCACGCTTTATGACAAGCAAGCACAGGCTAAA
ATAACAACGTATAGACTGGCAGACAAGCTAAGACTGATAAACGCAACAGCGGCCGCGCTG
TACCACACACCACTCACTCAAAACCCAAATACAACCAATGAGCAGAACTGA
>cluster_2636
ATGCAAGGCACCACACTGGGTCTGATTTTAGCAGCGGCCCTCACAAGAGAAGCATCAGGG
GCGATCACAAGCGGAGATAATGAACCGATCTTAATGCAACTTTGCCATGCGTTGCAACTA
GCGGACGCGCCCATTAAGTTCGAGCCAGCACTGGCAGATTGGCCCAGCGAACCGAAAGAC
CTCTATAGACTAAATATGTCTTTAGCGCCACATAACTGGATGTCTAAATTCATCAAAACA
GATGGCACAAACAAAGCAATAGCGGCCCCTCTACCGCTAGAAATACGGGACGAAGAATGG
AAAGCCAAGTGGCCAGTATGGACGGAGGCAGCAGTCTACATCTCGGAACAAGCAAACCTT
GAAGAAATCAAAAAAAAGTATCACATCTTAACTGCAACAGAGGACCAGCTTCAACGCCTG
AGAGAGGCAGTAGCTTATTATGCAGAAGCGGCTTATGAAGTTTATTCGACATACAAGGCA
GGGGAAAAGGAAACACCGGCAACAGACGCACAGCTTGCAAAAGCTATAACTGACGCCGTA
TACGGAAAAGATAAAACAACCTACGAAGGGGCGGATGCAGCTGCTTTGCACGGCGGCACA
GCAGCGGCATACAGCACGGTTTGCACGGGAGCAGGGCAACAAAAAGCAGGAAAAACAGTG
GCAGGCACGATTCTTTGCGTATGCGGAGTAGACAGCAGCAAAGGCACAACAGATCCCTGC
CACAGAGAGAGCAACAAAGAACCAAAATGGCAGGCAGGCAACATCCCTCAAGCGGCACAA
TGGCAGGTAATCAGGGCGAGCTGCGGCATACAACCACACATACCGATAACAGCGAACAGG
ATCGCAGCGGCAGCAGCATCAGCTCTGGCGACGCTCAGAGGGAAAAACACTGACGTCTAC
ATAGGGAAGCACGCAAGTGACACCTGCGACGGCAACAGCAACGCCGCCTGCCTCAAGATC
ACAGGCGCAGCAGACAGCGGCGTACCAAAAACAGACGCCCTACCCTGGGCTCAAAGCCTA
TACAACGTAGCCAAACAGCTTAAGCAACGAGAAGTTACAAACGGCAAAAAGAACTTCGAC
AAACCTATCAATCCAACAATTGGAATTGCTTGCCAAAGAAGCGAGCAGAAGGGCACAGTT
TCTAACAGCGCCCCTAACTGCAGGGAACACCGGTGA
>cluster_489
ATGATCAAACAAATCATCATAAGCGCCATCTTAGTGCTACTTGTAACGAACAAAGGTAAT
GCGGCGGTAGCAGCAGGGGACAATGCAGCAACAGCAGGCGCTCTTTGTCAAATTCTGGCG
TTAGCCGGCGGCCGCAGTTCAATAGGTCAACCGGACTCGGCCGGCGACGACGCCCATCAC
GAGATCCTCGACTTGAACATGTCCCTGGCAGGAGAAAGTTGGCGGTCAGTCTTTGAAGAA
CCAGGCAAAAAGGGGACATATCCGGCGGAAAAGCCAGCGCAGTATAAAAGCAACACAGAC
TGGGACGCCAAATGGAGCGAATGGTCAGAAACGGCACAGAGACTCAAAGACGAAAAGACA
ATGCAGGCAAAACTCAAAGACAGCAAACTCGATACAAGGACGCCACAGCAAATGGCCGTG
GCAAAGGCAACGATACTGCAACTAGCAGCAGAGCAATCAAAGCTTGCGGCGGAACTGGCA
CGCCTAAAAAGCGAGAACAAAGTGCTAACTACGGCCCAACTAAAGACCAAACTAAACACG
GCGATCTACGGCGAAGACGTTGCAACTGAGGCAACGCTAACTCCAGAAAAAGTTTTTGGC
AGCCCAGCGGGGGACAAAAGGGAAGAGAAGTGCGACGGGACAGCGAAAGATAACAAAGCA
AAAACAGTCATGGCGGCGCTGGTATGCATTTGTGCCAAAGACAACACCGACGGCCTCGCA
ACGGCGTGCGCTCCACACATCACACTTAGCCAGACGTGGACATCAAGCAAACTGCCAGAC
AACAATATTATGCAGGAAATCAGAAAGCTGTGCCCAAAAAGCAAAACAGCCCTACTAACC
ACAGACAGACTAAAACAGCTGATAAGCGCAGTCAAAAGCCATTTAACAGGCAGCTCGGCA
GGAATGACGCTGGGCAAACTAGCCGGTGGCAGTGACTGCAGTGGATCTAGCGGCAGCGGC
CTCTGCGTAAAATACACAGATATCCATGATGGAGGCAGCGCAACAGCAGACGATATCAAC
TGGATAGCAGCATTAACAACAATAGCGACCGAACTGGCAGAACACGAAAAAACCGTAGCG
GCAATAAACAGCATAACCAGGCAGCTAACAACGAACTCTGACAAAGCAAAAGACTTTATC
GCAAAATTAGAGCAGTACACACAGGCACAAGCCGCAATACTCGCAACAATGCCCCAAAGT
CCCGCCCAAACTCAGGAAAACCATCAAAATGCAAAAAATGCTTGCGCCCAATACGCTTCA
AACTCAACCTGCACAGAAAAAGGTTGCAAATGGGATAGCACGGACAAAACCGAAGGAGCC
TTCTGCAAACCTAAAGATGGAGACGGACAAACAAACCCAGCAGGAACAGGAACAGAAGGT
GGAGCTGCAGGAGAACAAAAGAAAGAGGAGAAGTGCAAAGGGAAATCGCAAACAGACTGC
AAAGATGGATGCAAATGGGAAGGAACAGAATGCAAAGATTCCTCTATTCTAGCAACCAAG
AAATTCGCCCTCAGCATGGTTTCTGCTGCATTTGTGGCCTTGCTTTTCTAA
>cluster_2900
ATGATCAACTTGACGGCAGCAAAGGCTATGCAGCTTCTAAGCGCACTACAAGCGGAGCCG
GCAGAAGGATCAACCTTACTAGTTGGCGAAATCAACAAGTTACTTGGCGAAGCGGCCTGT
GGCGCGGAGCAGTCTCCTAAAGCTGCAGCACCATTTTGCTCAGACATAACAGGCGGAGCT
ACAACAAAGGCGACCAAATGCACAACCGCAACGGCAGGGAATTCAATATCCAACGACCTA
ATTTGTTTGTGCAATGTGCAAGCCAGTGACGACAAATGCACCAAAAACGGCCCCACAGGC
ACAAACATGGCGGATGCCGCCAACCTCAAGGCCGACTCGCTGGCAGCCCTAAACAGCGAA
TGCCAGAAAACGAACGACCCAAGGCCGCTAACCGACAAAATAGCAGGAGTAATTAACCGT
CTGGGCGCGTTACTCGGAACCCAGAAAGGAGTCGACGGCAAACTTTTGCTCGGCAAAACA
CAGACGAACAACTGTCAAGCCAGCAACGAAGCGTGCATCGACTACGCCGAAAAGGTGGGA
GGAACGGCAAACAGCATAACAACAATACCGTGGGTAGGAAAACTAGCAAAAGCGTTGAAA
TTAGCGAAGCAGTATGACAAAGAATTAGCAGTAAAAGAAAACATCAGGAGCCAGCTCAAG
CAGCTGGCCACACAAGCCTGGCATGAATACAACCGGCCAGAACCGCTTACAGGACTCAAG
GCACCCGGCGCAACGATCGACGAGCAAAAAACGAAAACAATAGAAGAAAAGAAGAAAGAA
TGCAAGCAACACGAGACAAACACAACCTGCACAGAAAATAACTGCAAATGGGATGGAACT
ACTGAGGACAAGGGGAAATGCGTAGCAGATGAAAGCAAAGGTGCAACTCAGACAAACACA
GCAGGAACAGGAGCTGCAGGAACAACAACAGAGAAATGCAAAGATAAAAAAAAGGATGAC
TGCAAAGATGGATGCAAATGGTAA
>cluster_1655
ATGCAAGCAACAGCTTCCCACATACTAACGGCGATATATGTGCTCTTTCTCATAACAGCA
CAGAGTGACGCAGCAACGGACGGTATGGCGTTTGCAAAAGAAGACAAAGATCGAGTCTGC
GGACTAGCAGAAGATCTAGCCAAATACCCTTCCTTAGCAACGACGCATCTAAAAAATGAG
CTGTCATATGCGACAGGGGTCCTAGAAACAGAACTAAAATATCAAATTTATACTACCAGG
CACGATACTGCAAAGGCAACCGCAATGATTCCAATTCTTGTAGCGCTTGCAGACAAAAAG
CAAACCCATTTCGGAAACTTTATAACAAAACTGACCAAGGCAACACAGGCTATTGCGGAC
ACCTCAATGTTGAGAGGCAGGCTAACGGAGACGGTCGAAATGCTTGCCGATCTGCACCAA
CATTCTACAGCGGGCGCGGGGTGTCTCAGCGGAGACAGCTCGACAACAATCCGTGGATCA
GAAGCAATAACAGCGTGCGGAGCAACGACGCTCGCCACAACAACGCGGACCACAACGCCG
CTAACGATCCTGCTGACGACAGGCTATAAAGGTTTCACAGCGACAGCGGCGGGGTCAACA
AAGGTGGCTACCGGCACAGCCAAATGCAACTTATTCGACACACAGGCAAACAAAGGGGTA
CTAGACGACCAGCAGGTAGCGCAGAAATCCCCGTTCGCGTCAGGTTACATAAAACTAGCC
AACGGCGCCGCAGGGTACACCTTGGGAAAACTAGATGCATTAGGCCCCGACGGAGGATCG
GCACCAAAAGCCTTTAAAGCGGCATTCCTGGCCCACAAAGCAGCAGACGAAGCAGGAGTG
CACGCAGGCCGGACACACCAAGCTTTGACGTTAGCAGAGCTAACAGCATCAGCAGCGGCC
AGGGCCGCCTACAAGGCACTAGTTAAAGGCGACCAAACACCATACAGCTCGGCGCAAGAC
GACTCTACGATCCAACAAGAGATGAACCAAAAATACGGACCAGCGCCACAGTTTTTCGAC
AACTGGTGGGACCCTGTAAACAACGATCAAGTGGCCAAAAAGTCCAGTGCAACAGAAGCC
GAAGGCAATGAACCGCTAAGTAACATCAAAGATATAGACAAATTGCGGAAAATCCTCTTT
TATTACGCAACCGAGAAGGCAAATAGAATAGCTGACAAATTAAAAAGTGCCTCCGAATTA
AAAGAGTGTAAAAAAGAGAAAAAAATCGAAACAGACAAAACTTGTGAAGCTAAAGGGATA
GCAGACTGCAAAGAGGGCTGCAAAGTGGAGGGAGAAGGCGACAAGGCAAAGTGCATAAAG
GATCCGAATTACAAGCCAAAACAAGAAGAGGGAGGAGAGAAAGAAGGAGAAACAGACACC
ACAGGAAACAATTCTTTTTCTCATTAA
>cluster_1913
ATGGCAAAAGCCAGCGGCAGCCCGGACGGGGCGCAAATAAACGACAAAGGTTTCCCCACA
CTGACATCCGCCCTAAACCTGCACTCCAGCAACGCGCAAAGCAGCTGCATCTTCCTCAAG
GCGACAAATGACGACGCAAACGGGTTGTGGCAAGCAAGTGGCGCAGCGCCTGGAACGCCC
CTGAAACTGGCACAAGGATTCATAACAATAACGCCGCACGGAACACCGGCAAGTGAGAAA
GCAGTGCTAACACAACTGGATTCTTTCGCCACCAGCTGGCAAAAAGAAAGACCATCAGAA
CCACCTCACCACGTCTATAACAAAATAGGAGCGCTAATGAAACTAAGCCACGAAGGTTGC
GGGACAACCATAATGGAGATACTCGACACAGTACTATTGCCGACAAAACTAGTACCCATT
TTGAGTCCGTTGTTCAAGGACCAAGAAGGGAAAACAGCAGAAGCGGCAGCAACAAATTTA
ATAAAAGCGGCAGCGGCTTCAGCGACAGACCAAGCGAGCAAACTTAAAACAAAAATTGAT
GCCACCATCGCAGACAAGATATCCAAAGGCGACAAAACACCGACACAACTTTCCAAGCTT
GGAGGTGCAGCAACAATGGACAACTCTTTAGTAGCAGCATTCTCAGACCTAAAGCAGACA
CAAGAAAGCACGCGAAGCTGCGCACAGTCAGATGCAAATCCGGAAAAGCAAGCCTCGAAA
GAGGCAAATAAGGAATGCAGTAACAAAAATGGAGATGACTGCAAAGGAGATTGCGTTCTG
GATGGGGACATTTGCAAGCCGAAAAAGAAAGGGGAGGGAGAAAACAAAGAGAATGAAAAA
ACCACAAACGCCACAGGCAGCAATTCTTTTGTCATTAACAAGGCTCCTCTTTTGCTAGCA
TTTTTGCTTTTTTAA
>cluster_2062
ATGAATATGCTAATTATTAAATTTCTTGCTCTGTGTATACTATTAAGGAATGCAAATGCT
GCAAAGAACCAACACGCAGCTGAATTCGGCGCTCTATGCAACTTGTTCACGTTAAAAGAC
GCGGGCGCGCTACCAGCAGCCGAAGAAGAATCTGCGCCTTTCTCGGACCTAAGAACGCCA
ATCTACAACCTCAATGTATCAGTAGCAGATGACGACTTCCTAAAAGATGCGAATGGAAAA
TACAAGGATCTGATGCAAGGGGCCGATGATGCGGCAAAACTGAAAGCGTGGCAACAGCAC
ATAACAGAGATAATAAACTCAAAACATGGGCCTGAAAACAAACATATATATGCGAAGCTC
ACGAACCAAGCCCAGAAAGCCTCAGCTCGTGCAATCATAACAGAGCTGCTGAGGGAGGCA
GACAAACTTGGCACCAAATACGAAGAAGCGCGCCTGACAGCCAGAACAAGCCACTTAAAG
GCGATAGAAGATATAATCACGGCTATATACGGCAACAAAGAAGGCAAGTACACGGAAGGC
GAATTCACAGGCAACCGAAACAGCTGCGGCCCGACCAGCAACGGTAATAGCGCAGTAGGA
ACAAAGTTACTAGACGACATGATTTGCCTGTGCACCAACAAAGCGGCCAGCAGCGCCACT
GAGTGCGGCGGAAACGCAGCGCCACAGGTGGACGGCAGCGGAGGCAATACAGGCGCAGCT
GCAATACCCCATGTAACCAGCCTTTGCAAATCCCCGGCAAAAGCACCTGCCCTAACCGGG
GAACTAGTCGAGGCCAGACTAGCAATATTCCACAGCATGCTGGGCCGGAATCCCAATACC
CAGACCGGCGACGAAATACGATATGTCCTTGGAAAGTACAGCGCGAGCCAATGCGACGGC
GCCAGCGAACAAAACTGTGTAAACTACGTCTCACAGTTAAAGACACCCGGGACGGGTATA
CCGTGGGAGAAAAAAATGAGGGATGCAATCGAAAAGCTAAAAGCTGGCCAAACAGCTTCT
GCAGCTCTTCGCCACTATCGGCAACAGCTAAAAAACCTAGCCCTGACAGCAAGACATACG
TACGAAGCAGCAAAGCTAGCCACGGAGAGAACGACCTTACCACTGCCTCAAACAACTCCA
GGAGTTGTTGAGATCACAGAAACAGACGAAACGTGCGAAAAGAAAGGCACAGGAGCAGAC
TGCAAAGACGGCTGCAAGGTGGAGGGAACAGGCGACAGTAAAAAGTGCGTAGCCAATCGG
AATTACAAGCCACCACAAGCAGAGGGAGGAGAGAAAGATAGCAAAACTGGAAGCACAAAC
ACCACAGGAAGAAATGCCGTTGTAATTAACAAGGCCCCTCTTTTGCTAGCATTTTTGCTT
TTTTTAAGTTTTTCCCCTCTTTTTCTTAAAAAAAATTTTGCTACTTGA
>cluster_2546
ATGAAGACCGTACATGTGTGCATACATCTTCTACTCGCAACAGCCATACGGGCTCAAGGA
TCAATCCATGACACAACAGACACCCCTAAAACAGCCTGCCAAGCGAAGGCACAGCTCAAA
GCCATGGCTACAAAGTTGGAAGGAGCAGTCAAGACACAGTCTGAGCAGATCGCTGCGGCT
TTGCCAAAGTTTTTGCAGCTCTACGCGGCAGCCAGCACCGAGGTACTAACTGGAACCCAG
AAACTTATGCTGCTGCTGCCAGCTGCTGCGGCAAAACTACAAGCAGCTTCAAACAATCTA
CAAAAATACCAGGCAGCAATTCTAGAAGCAGCGAGAGCCTTAACAGAACTGGCCGGCGTA
CAGCAGATGGTAGCCGAGACAGACGCAAGGGAAATAGCCGGAAAGCCCGCAGCCGCGGCG
GCAACTTGGATAGGAAACGCCGGTATGCAAATAAAGCTGAAAGACCTCAGCGGAGACGTG
CCGGAATGCGAGACACTGGCCAATGACTTAGCAAGCGAAAAGCAGCCAAAAGAAGAAGTC
CACGGTACGTATCCGATAACAATCATCCACCTCACAAAGGCTGAGGACATAGAGGCAGGT
AACGACAAGAAGGGGCCAAGGATCTGCGGGCACTCAAGTACCAGCCCGGCCCAAACTTGC
CAAGCCGACGCCCAAACCAGCGTAGCGAACCTTCTGCTAACACCAGGTAAGCTGACCAAA
CCACTGCCAACAAAATACCAGCCAGCATCTGCGTCACAGAAGGCGTACAAAGCAGCGGCC
AAAAAGGCGACGGACGTAATGCCGCCGCAAAAAACAGTAGAGAATTTGCTATCCAACCTG
CACACAGCAGAAACTGCGGCAGCAACGCTAATATTTAAGGCAAGCGATATTGACCCAGCG
CAGCTCATTAGCGATACGGAGACGGATCAAGCCCTACTCCAAATACTAAAACCAGGCGAA
AAACGGAGCAAAATAGGAGACTACACTGAACAAATAAACGAACTCAAAAAAAAACTATAC
GCAACCGACCAAAGTGACCACGGTGAAAAGCTCAATAAGGCTTTAGAGTTGACAAAGACG
ACGGCGGAAAGCAGTAGTGAACACAAAACTGATGCCTTAAATGCTGTAACGGACTTCACT
CAACTAGCCGCCTCAACAACACACAATATGTTGGCCGCAACGAAAAAAAAGGCAGCGAGC
GAAAAAAGTACACCGAAGAAGAACGAGTATAGCTGCGATGAAAAAAGAACAGGATAA
>cluster_723
ATGTATGCAAGGAGCTTTATATTACTTCTAGCGGCAGTAACCGCCACAGCACACGCTGGA
AACATAGCGGCATCGGAAAATCAAGGAGTACATGCCGCCCTTTGCGCTTTTGTCACGATG
CTAGGCCGCAAAGTAGAGGTGGAAACAATCGAGCCGCTTCACACTGCCGCATACGACTTG
ATTCAGGAGTTGAACTTCACGCTCTCATCACCAACGTGGCAGCAGAAGTTCTACACAAAC
GCAGAAAGAGAAGAGGTGCACGCAGACGCTGATAAAGCAGGGGTGACAACCATGGGCGGC
GTCAAATATTGGGAGCACTGGAAAAAGGCGGCTGAATCCTTTAAGAAAGGAACCGATAAC
AAAAGGGTAAAAGAGGTTATCGACGGTGATACATCAGAGACAGCCAAGCGACTAGGTCAA
GCAGAAATAGCCGTGTTAGCAGAGGAAGTCAACACCCTGCAGCAGCATTACAAAGCACCG
TCACAAACGGCCCAAGATCTTACTGCGGAAAAAGCAAAGCAAATAATAGCGGAAGCCATC
ACCGGGGAGCCAAACGGAAAACTGAACTCGATCACGGCCGACAAAGTTTTCGGGGGATCT
ATATCGGCGACAGCACGGGCCGCCGCGTGCACGGTGAAGGACGGGAAGCCATCTCCGATA
ACAGTTCTTGCTGCACTGGCATGTGTGTGCCAAAAGGATAGCGCCGACACAATAACGGAC
GGCGCGTGCGGCCCACAGGCAAACACGGCAACGGGCTGGGTGAGCGAAGGGGGAGCAGTT
GCAGCAAGTGTATACCAAACGCTTGGCAAAACGTGCGGCGGACACTCTCAAACACCGGTA
ACGGCTCAGGAAATCAAACAGTCAGTTCAGCACGTCAGACAGTTAATAAACACAGGAGCC
AGCGACGGACAGCTAGGAGCATTTCGCTCAGACTGCACGGGCAAATCAAATGCAGGAATG
TGCATCAAATTCACGAATTTAGCGACAACAGGCGAAGCGGCGATCAAACCCATGAAATGG
CTGGCCGACTTACAGGGCCTAGCAGAAACAATGGAAACAAAAGCCGCGGCGGCTGCCGCA
GTAGCCCGCCTAAACTTACAATTAAAAACAAAAGAAACAGCCGCGAAGGTGGCCATTAAG
AAAGCAAAAACATTTGCAGGCACATTCCCAGGCACGGCACCCGTAGCTCAGCCAACACCC
AAAACAGACCTCAAAAACAAATGTGAAGCACACAATAAGTCCAAAACAGCATGCTTAGGG
GCTAAATGCACATGGAAAGGACAAAAGGAGGATGACGGCCCATGCATAGTAGATGAAACT
AAAGTTACAGAACAAACAACCCAAGCAGGAACAGGAGAAAAGAAAGACGGGGAAGAGAAG
AAAGAGGAGAAATGCGCAGGGAAAGGAGAGAAAGACTGCAAGGACGGTTGCAAATGGGAG
GGAACAGAATGCAAAGATTCCAGTTTTCTCCTAAACAAACACTTCGCCCTCAGCGTGGTT
TCTGCTGCATTAGTGGCCTTGCTTTTCTAA
>cluster_2440
ATGCGCTCTGATATCATAGCTTTTATGTTGCTTTCGGCATGCGGATTCGCGCAACAAGCA
GATGCCGGCACCAACGAAGCCAAAAACCTTGCCGAAATGGGAACTTTGTGCAGCTTAATA
AACTTAGCTGAGACCTCAATAACTGGATTGTCTGAGCCAGGGATTTCCGAAGATGACCTA
AATGCAATAAAAGCCGTTAACATAACACTCGCAGACCCAGACTGGACCAAACAATTCCCG
ACAGCACCCACAGCAGCCAAAGAAGATGCTCCAAACTGCAAAGACCCTTCGACACAAGAG
CAATGCAAAAAACAGTGGTTAGAATGGCAAGCAAGCAGCATAAAAGCATACGGAGAAGGT
GAATTAACAAAAAAGATTCAAATTTCCAACGAACAGAAGCTTTCACCGCAGGGCCAAGCA
GCAGCAACACAAGTTGCCGCCATAACAGCCGCCGCAATTCAGCTAGCAGCAAAATACAAC
GACAAATACAAGCCAGACCTGGACGAGGCTGCAACAAAAATTAAGGCAGACCTCGAACTG
GCGGCTTTCGGCCAAAATACAACGGGCAAGACGCCAACCACCAAATGTATCGCGCCGGTC
GGAGGCAACAGAGAAACAATGTGTCAACTACCTTCAGTCGGCAGGGCGCTCTGCATAACC
TTGCTTTGTGTCTGCACGAAAGATGGCGGCACAGCAACGACCGACATCTGCGGTAACGCA
GTAACGCCGACGCTGAGCTGGACATCGCCGACGGCTGCCCCGACTCAGTACGCCGGCCTA
GACGCCATATGCAAAAAACATACCAACGCCAAAGTGACATCGGAGTTCATAATCCAAAAG
CTTGGCCAGCTGTTCGGTATGCTGAAAACAACCACACATGGAAGCGGCGATATGATACAT
CTAGGGAGCCATAGCGGCAGCCAGCACTGCGACAAGCAAGCAAGCTCGGCCTGCGCCGAC
TTCACAAAGGCATACCCTTTAAGATCCAGTGACTCACCGACAGCCATAGACTGGGAACAA
CATCTGCTGAGCGCAGTTGAAAAACTGAAAAAAGCGGACCATGCAGCTCAGGAAAAGCGA
AGAACGGAGGCAACCATCAAAGCCCTTAGAGGCCAAGTTGAACTTGTTTTTAATAGAACA
GCAACAGCCAAAATTTATGCCACAGGCAAATCCGAAGCAGAAGGGGAGTGCAAACCCAAA
GATGGAGAAGGACAGTCAAACGCAGCAGGCGCAGGAACAGGAGCGGAAAACACTGCAGGA
GCCACTACAAACACCACAGCAAACAGCAATTCTTTTATCATTAATAAGACCCCTCTATTG
CTAGCAGTTTTGCTTTTTTAA
>cluster_1335
ATGAAAATGGACCGAACACACGCCGCGCTCAGTACTCAGATGCTTTGCATTTTTTCCGTC
GTGCTGCAAGACGTAGTCACAGCGAATGTTGAACCCGGCGATAACGGCGGCTACTACGCT
AGTACGTGTGCAATCCTCAACATGCTGCTCGGAGCGACCGCACAAACTGATAACCAAGGC
GAGGTACAAAAGATAGCCACGGAGATTGGGGCAATAAATCTTTCTGTGGCGGATGAAGCT
TTCAGAAAACTTATAAAACACGATGCTGACTGGGACGGCGCACCAATTAAAGCAGAACAC
GAATCTAAAGAATACACACCGGACTGGAAAGCCAAGTACCCGTTCTGGCGGGCAGCAAAG
CAAAAACTGCACTCAAGTCCGGATCAGTTCAAACAATGGCAGGAAGCCAAGCTAAGTATA
TCAGCGAAACATCAGCTGCGACAACTCGCCGAACAAGCCTACGCAGACTATTCCGAACCG
ACGCTGCAAGAATTTCCGAGCCTCAAAAGGGAATTGGAGGAAAGAATCAACGAAGCTGTT
TACGGCACAAAGACAACCGCCGACGATACACAAACACCGGCCGGCAGCAGCAGGGCAACA
GTGTGTGGGGCAGCAGACGGAACCGCAGGATCTAGCGCAGGGTCATCTCTCAAACACGAC
TTACTTTGCCTCTGCGGTGCGGTATCGAACGACCTTGGCAAGGTATGCTGCGAGCAGTGC
GGAACAGCAGCCGCGAATGCCTGGGGAGCAGCGGGCACAGTAGCAGCAGCGTGGCAACCA
ATAAAAGACAACTGCCCGGCACACGCAGGGACATCAGTATTAACCACAGCAAACCTCCAA
CAGGCTGTCTCAGCGTTCTACACAGCGATCAGCAAAAAACAGTCGACTACCCGCAAAAAG
CAGTACGTCCTAGGTTTGCTTTCAGGGGACGGAACAAGCGGATGCGCCGGAACCAGCGCC
AACAACGGCGGAGCATGCGTAATTTACAAAAACGCAGCGGCAGGCGGCAAGACAAGCGTA
TCAATACCATGGGCAGACAAGGCCCTAAAAGCCGCAGAAACGGCCGACAAACTGATAAAA
AGGCAGGGCACCATTCAGCGACTGGAGGATAGGCTACGGCTTCTAAATGTCTCCGTCGCG
GCATTAATACACAATATCGCGGACCAGGCGTCAGCACAAGCAGCGGCAAGTGACACAAGC
GACAATACCTCACCAGGACAGCAAACAAAATCGGAATCAGAGTGCAATGCAGCAAAAGAC
AACCAAGAAGCCTGTAAAAAAATAGAATATAAGGGATGCGTTTTTGACTCTGAAGGAGAG
AAGGGCAAAAAGTGCAAATTGAGTGAGGAAGCCAAACAGGCAGTAGACAAAGAAAACCAA
CAAGGGCCAGATAGTAAAACAAACACCACAGGAAGCAATTCTTTTGTCATTAAAACTTCC
CCTCTTTTACTTGCAGTTTTGTTTTTTTAA
>cluster_647
ATGTTAGCGGATTATATACAGCATACAACAGCTCGCAACGCAGCGGCGGAAACTGCGGTC
GGAGCTGCAGCAGAATCAGCATACTGGCCTGGCCGGCTTGACGAACTGGTAGCCATAGCA
AAACAAAGCACGACAGCAAAAGCCGATGGAGTATCGGAGTCGATTTTCTTAGCAAACGTC
GACCCAGGACAAACAACGGCGAACGGAATCAAGCACGACGACGACTTGGCAACAGCAGGA
CTGCAAGGCTGCAAGAACACGCAATCTACGACACAGAAAACGGCAACCGCGATAAACATC
CAAGAACGCCTAAATGCGATAGGCAAAAAAAACGGCATCTACGCGACATTTCCAGCAAAC
CCAGGCTGTATCTTAACCAAAAAAAGCACGGCGCACTACTATAAGACCCTCACCGGGCCA
GCCACGCTAACTTTTGCAGGTGGAAGCATCCAACTGACGGCCCAAAGCGGCAACGCGGCA
CCCACACAGCAAAGCCTCGGCGTAACACAGACAGGCGACACATACAGCACAGCAGCAGGC
ACTGGAATCAAAGAAGCCACGGACGCCGCCAGTCGAGGACTAAGTGCTAGCAATATAGAC
GGCCCTAAAACAGAGGCCCTTTTAGCAGACGGAGCATGGGAAACAGCGAAAAACAACAAA
CTGTTGCAAGAAGCACTAAACCCCCATGAGGACGTTAGTAGCAAATACAACGAAGGCCTT
CCAGAAAGCTCCAAGCCACTGTACAGCGAGATCAGCAAACTCCACAAGAAGCTCGGGACG
ACGCTAGAGGCACTCGAAGCGAGTGGAGACTTTGAAACAAAGCTCAGGGCAAAATTCAGC
GGCAAAAAAACATGCAAACAACCGACCATCGAAGTATCAGCTGCAACAGGCTGCAAGCAG
TACTACACAAACACAACCTGCAGAACAGACAATAACTGCAAATGGGATAGCACTACAGAG
GATAAAGGAGAACATTGCAAACCTAAAGATGGACAAGGAGAGACAAACGCAGCAACAGGA
ACAGGAGATGGAGCTGCAGGAAACACTGCAAACACCACAGCAAGCAATTCTTTTGTCATT
AAAACTTCCCCCCTTTGGCTTGCAGTTTTGCTTTTTTAA
>cluster_729
ATGCAACCAGAATATGCCCTGCTAACCGTCAGCCTTGCGCTTCTAGTGAATACAGCAAGG
GCCCAGCAATCAGCCTCAGCTGCTGTCACTTCGCTGTGCACAGAACTGGAATACAACAAG
CAGCTCAAAACGCACTTTGCCACCAAGTTAAGCAGAGCACAGCAAGCACTAAACGACTTA
ACGACCGAAGCGGCAGCTTTAAGGCTGGCACTAGCGAAGGCGACCGCGCAAGAAACCAAG
GTGCAGCTGGTAGCTCTCGAAGCCCTAGCACTTTCTCGGAGAGCTAAAGCGTCAGAAGAA
CTTCAGGCAGCTAAGACCGACTACAAGACCTTGATAGACACACTGGAAGCAAGAATCGCC
CAGCTAAAGGCCGCCCTAAGATTCAGGCCGACACAGCCTCCACAAAAGAAACAAGCAGCA
GCAACAGCCAGCCAAAACACGTTCGGCGCAACCACATTACAATGCACAATCACCCTAGCA
GAAGTGGCTTCAAGGGACAACGAATGCGTCACGACACTGGCAAACACACAAGCGTTAAAA
AACGCAGCGGCGGAGCTGGCGGAGGCCACAACAATCAACCTAATAAAAGACGACCACTTC
ACCTACAAGAACCTAAAAATCACGGCGCTGGCAAAAGGAACAGGAAATAGTGCAACCACA
CAAGCAACAGCCAACAAAGACTGTGCGGATACCGACACAACCCGGACATCCTACACAGCC
GGTGTGGGAATTGATCTGGCGTTCGAACCCGAAGGAACGATACACACCTCCGTCCAGCTT
TACAAAAATGGCAACATAGCCGACGGCTGCGCGGCAAGCGACGAGCATGAACATAAGACG
CTAATCACAAAGAAAAAGCTAGCGCATGTTCTGTGCAAAGCCATGCAAAAGTCACTGAAG
CCGGCAAAAAGAGTCAAAGACGAAACACCGATAACACTAGCAGACGACGAGACGATGCAA
AAAATAGCAATAGCCCTCCAACCAAACAAATATAAAGAGGGTGTGGAAGTGTCAGACAAG
GCAGCTGCAGTCAAGGCGATCTTCGGAGGAGGAACGGTAACAATACAGACTAAATATTTT
CAGCCACTTACAAGCACGGAGCTAAAATATAAAATAGGCGCGGCTGAGCACACAAACAAT
GTCGCAGCGGCCGCCGCAAACACAGATATCGGCCATAGCCTTGCCATTTTGTACATAAGA
GGGCAACAACACAGCAAACTAGCTAGCACAAAAGAAGCAGTAGGAGACAAGCAAGCAGAC
GGATGCAGTGACAAAAAGGGAACTGAATGCACAGGTGAATGCGAATGGGATAAGCAAGAA
GAAACTTGCACGCCAAAGAAGAAAGGAGAGGGAGAAAAAGAAAAAGATGGGAAAGCAGCT
TCGACTTGTGCAGGAAAGAAACAAGATGACTGCAAATCTCCGGATTGCAAATGGGAAGGA
ACAGAGTGCAAAGATTCCAGTTTTCTCCTAAACAAACAATTCGCCATGAGTATGGTTTCT
GCTTTTGTGTCCTTGCTTTTCTAA
>cluster_1743
ATGCCGTCAGAACTGACACGAGCGTTCCTAGCTCTAACGTCCCTGATAGTCAACACCGAA
GCCGCCAACGAGAACGCAAGACAATACGCCGCCCTGTGCGCGGCTTATCAGGCGGCAACG
ACACCGATCAACAAAAAAATGTATACCGGCGAAATAAGCGACCCAGCAACCCCCGCCGAT
GTCAAGGCGCTCTATGCGGCGACAATACCCGACAAACTCTACGAAAATACGACTTACGGC
CTGTTCACAACTGAGGCAGAGTTCACGGCGATCAAAAAAAAAGTCAAGGAGTCAAAGGAC
GAACACGGCCACGACGTGTACTCGAGGCCAACGGACAGCCCCTCAAAACAGCGAACTCAC
AAGGCACTAGAGAGACTATACAACAAAACAACAGAATTAATTGGCAGCATCACTCTAAAA
AAGAAAGCAATTGAAGATCTGACAACCGAAGCCCAGGAAGAACTAAACGTCGCAATAACA
GGCAACAAGGAAACAAAAAATATAGCACAAGATCAGTTCGATTCACGACAAAATGCCTGC
GGAGAAGCACAAAACAACATTGCGGGAAAGCAAACGATACCACAGGCGCTAGCCTGTATA
TGCTCAGCAAATGCCGACCAGAACGGCCTGTGCACCAAGGGCCTGAACACAAACAACTAC
GGAGGACAAACGAGTGCGGCCAGCACAGCGTACGCAGCCTGGACTGCGATAGGCGGCCAT
TGTAAACCGGGAGAAGAGAACAGTCAGGTAACACCAGGGCAACTAACAGCAGCGGTTACG
CAGTTCCGATCAGTACTGGGCACGCACGCGTTTACGGGCACTGGCGGACAATACGTCCTA
GGCGGGACCAGCGGCGAAAACTGCTACGGCACAGGTTCAGCGACAAGCTGCATAGACTAC
ACAAAAACAGTAGGATCAGGGACAATAGGCAAAATACAGTGGGTCAAAAGTCTTCTGGCA
GCCGCCGAAAAATTAACGTCGGCAGCAGCTACCAAGGCGGAATTGACGGCATTAGAAGCC
GAACTACGATCGTCAGCATCAGCGGCGTGGAAATTAATGGACACACTGGATATTATAACC
GCCACAAAAGCAGAATTATCAGCTCAAAAGGCAACAGCGCTAGCGCCAAAGATAAACAAA
GAAGAGGACTGCAACAAACAGCAATCAAGCGACAAATGCAAAGAACCCTGCACATGGGAC
GAATCCGAAGCAAATAAAGCCAAAAAGTGCAAATTAGACCCCAAAAAGGCAGCAGAACAA
ACAAGCCAAACAGAGACAGGAGATGGAGCTGCAGCAACAACAACAGAGAAATGCAAAGGG
AAGAAAAAGGATGAATGCAAATCTCCGGATTGCAAATGGGAGGGCGAAACTTGCAAAGAT
TCCTCTATTCTAGTAAACAAGAAATTCGCCCTCAGCGTGGTTTCTGCCGCATTTGTGGCC
TTGCTTTTTTAA
>cluster_2711
ATGAGGGCAACGGCAACAGCAATGGAAGCAGTGGGCGGCATTGAAGACGCGATCCAACTA
CTAAAAACAAGCGCGACCGGGGGAGAGTATTGCCTCGGTGCGGACGGTACGCCAACGGCG
GATGGCTCAGCAACGGCAAAGGACCTGGGCTGCGACGGAAGCGAGCCGAAACTCGACGGG
AGCCTGCCAAGCATAGCGTCGACGGTACTGTCTGACACAGGCTACGCCGAAATTGACACA
GTATCGGGAGGAACCGGTGTCGGCGACAGCAACAAGTGCGGCTTGTGGAAAAAGCAGGCA
CTCAGCGGCGGCGCGGGACATTCATCAACAGCGCAACCGGAGCTCGCACTTGGACTGCTA
AAGATCACGGACGACGAGCAAGTAACGAGGTCAAGCCTTCAGAAAATAAGCAAGGCCGAC
CGGGGCAAGGCAACAGCGCTTCTAGAAAAAGTCCATTTTGACCGGCTGGAAGTGCAAGCA
CAGGAAACGTCAAGCGCAACAACCGATGTCGACGCCCTCCTAAAAGCAGCTGCACTAGAC
GGGGCAGCTCTAGCGGAGGTAAAACGCGCACTTAAAGACACAACCCCAGATATAACAGTA
GCAGACTTGGAGACGGCGGCCCCCAAAAAACTAACAGAGTTATTTAAAGCTGATGGAAGC
AACGCCCCAGAAATATGGAAAGTAGCAAAAAAAACACCAGTAGCCGATATAACCGCAGCT
GGAGCCAAAACCAAAGAGATCGCTGCGGTGACAGGAATAGAAACACTGCAAGCAACGATG
AGTTACTACATGCGAGCAAAAGCGGCCGAATTGAAAAAACTGGAAGCTGAATTTAAAAAG
CTAAAAGAGGATAAGGAAAACAAGAAAACAAAAATAAGTGAAGAGAAAGAATGCAATTCA
GCAGGAGACGACGAAGAAAAATGTAAGGAACTAAAGGCTAAGAGCTGCTTTTTCAACAAA
GATGGCGAGAAGGGGAAAAAATGTGAGTTAAAAAAGGAGGTAAAAGAAAACCAAGAAACT
GGATGGAAAGATGCCAAAACCACCAACACCACCGGAAGCAATTCTTTTGTCATTAAAACT
TCCCCTCTTTGGCTTGCATTTTTGATTCTAGCATAA
>cluster_1694
ATGAAAGCGACGGTGGCCCAAGCAGCAGCGGCACTGACACTTTTAGTTTTTACGTACAGC
CACCATGCCGACACAGCGCAGCCGGCACTTAAAGAAAAAATGTGGAAACCTTTATGTAGG
ATCGCAGGAGAACTAAGGAAAATCCCGACAATAGCACGTGGAAAAATAAAAAAATTACAG
GACAGTGCCAAGGCAGGACGGGAGCTTGCACTGAAGCTGTCAATACTAGCAGAACAAGGA
ACCGCAGAAAACAAAAACACAGCGTTCGTGGCTCTCGCCGCAGGACTGACAGCACAAGCC
GAGGCAAAGACGTCAGCAGTGGCGGCTTTCACGACAGTGGCAATGAGGGCAACGGCAACA
GCAATGGAAGCAGTGGGCGGCATTGAAGACGCGATCCAACTACTAAAAACAAGCGCGACC
GGAGGCGAGTATTGCCTCGGTGCGGACGATACGGCAACTAGCAGCGGCTCGGCTACAACA
AAAGCAAACGGCTGCGAGGGTGGCGAACCGCAGCTTGACGGCAGTGAAACAACCGTAGAA
GAAACGGTCCTGTCAGCCACAGGCTACGCAGAAATTGACACAGTGACAGCAGGCAACGGA
GTCGCAAACTCCAACAAATGCGGTATGTGGAAAAAGCAGGCACTCAGCGGCGGCGCGGGA
CATTCATCAACAGCGCAACCGGAGCTCGCACTTGGACTGCTAAAGATCACGGACGACGAG
CAAGTAACGAGGTCAAGCCTTCAGAAAATAAGCAAGTCAGACAGAAGCGAAGCCACGACG
CTTCTAGAAAAGGTGCATTTTGACCGCCTAGCAGTGCAGGCGCAGGAAACGTCAGGCGCA
ACAACCGATGTCGACGCCCTCCTAAAAGCAGCTGCACTAGACGGGGCAGCTCTAGCGGAG
GTAAAACGCGCACTTAAAGACACAACCCCAGATATAACAGTAGCAGACTTGGAGACGGCG
GCCCCCAAAAAACTAACAGAGTTATTTAAAGCTGATGGAAGCAACGCCCCAGAAATATGG
AAAGTAGCAAAAAAAACACCAGTAGCCGATATAACCGCAGCTGGAGCCAAAACCAAAGAG
ATCGCTGCGGTGACAGGAATAGAAACACTGCAAGCAACGATGAGTTACTACATGCGAGCA
AAAGCGGCCGAATTGAAAAAACTGGAAGCTGAATTTAAAAAGCTAAAAGAGGATAAGGAA
AACAAGAAAACAAAAATAAGTGAAGAGAAAGAATGCAATTCAGCAGGAGACGACGAAGAA
AAATGTAAGGAACTAAAGGCTAAGAGCTGCTTTTTCAACAAAGATGGCGAGAAGGGGAAA
AAATGTGAGTTAAAAAAGGAGGTAAAAGAAAACCAAGAAACTGGATGGAAAGATGCCAAA
ACCACCAACACCACCGGAAGCAATTCTTTTGTCATTAAAACTTCCCCTCTTTGGCTTGCA
TTTTTGATTCTAGCATAA
>cluster_501
ATGACTCCAACACCTAAAGCAACGGCGGATCTACAGCGCATCTTGATTCTATGCATCGGT
GTGCTGTTCTTTGGCCTCAACCTAGTCGACGGCAACGCCGATGATAACGCCGGCCAGCAC
CACGTGATGTGTCTCCTCAGTGGCATAGCCAACAGCCAGGTCACGGCAGCGGCAGTGACA
GGAAGTGGCGCTTCCGCAAAACAGATAATCAGCTCATTGAATATGTCAACAAGTTCAATC
GACTGGCAGAAAATGTTTGACACAACCCTCGACGACGCTAAAGGGAACGAGCTGCCAGAC
GCACTGAAAGACAAACCGTACGCGCCTGACTGGAAAACCCACTGGTCGTCATGGTGGAAG
GCGGCCAAACATGTAAAGGACAGCAACATTGGCCAACCAGCACATGAACTATACAAACCC
ATTAAGTCATATGTAGAAAAAGCGGCCGCACACAAACAGCTGCGGCAACTAACACTAGAG
GCGGAAGCCTTAGGCGCCGAGTACACCGAGGCGGCAAAACAGGCCGGCGAAACGCTAAAG
CAGCTAGCAGAAACCAAATTAATGGCAGCGCTGTACGGAGGCGACGGCACAAAAGCAACT
GCGGGAACGCCTCAAACAAGGACAGCATTTACAACCTGGGCTACAGCATGCACACCAACA
CAAAACGGCAAATCACTCATAGGCGACTTTTTCTGCCTTTGTACTCCAAACGACGGGACA
ACGAAAGAATGTGCTAACGGTTACACGCCAACCCAGTGGAACGGCAACATAGTCAACCCA
TCAAGCACGTGGAACAGCTTAAAAACCTCCTGCCCGGCAGCCAAATTTGAACAGGTAACG
GCACACGATATAAGAATGGGCATATCAGCTTTCCTCAAAGCCTTGACTGCCAAAACGCAA
GGCGGCGCAACCAAAACTTACCTTGGAACTAGCAGCGACGGCAGTTGTGATGGCACAAGC
AGCAAGCTATGCGTTGATTACACCGATTACTTCAGCAAAACGAAAAGCAAAACCTACAAA
GACATACCATGGCTCAAAGCCCTTGACGAAGCGGCAGCAGCCATAGACGGCATGCACAAA
CAACAAGAAAAAGCAAATAGCATCGGCGCCCAGTTAGCAATCCTGCTGAAACAGGCCAAC
CTTGTGTACAGCGCTGCATTAAACGGCGAATTGGCGAACGAAATAGCGGTCACATGGCAA
CCTGAACGCAGCGAAACCCCAAGACCAGATGTAAGCTGCGCAAAGCATGACAGCAACAAA
ACTTGCGTTTCTCCATGCAAGTGGGAATCTAAAGGCGACAAAGGAATATGCAAATTAGGT
GAAAGCAAAGTTGAAACTCCAGCAGATGCAGCTGGAACAGGGGGAGAGGGAGCTACAGGG
GCAGCAGCTACAACGGGATGTGCAGCACACGGAACCGATAAAACCAAATGTGATGGAGAC
AAAAGTTGCAAATGGGAAAATAATGCTTGCAAAGATTCCAGTTTTCTAGTAAGCAAACAA
TTCGCCCTAATGGTTTCTTCTGCATTTGCGGCCTTACTTTTTTAA
>cluster_1741
ATGACTCCAACACCTAAAGCAACGGCGGATCTACAGCGCATCTTGATTCTATGCATCGGT
GTGCTGTTCTTTGGCCTCAACCTAGTCGACGGCAACGCCGATGATAACGCCGGCCAGCAC
CACGTGATGTGTCTCCTCAGTGGCATAGCCAACAGCCAGGTCACGGCAGCGGCAGTGACA
GGAAGTGGCGCTTCCGCAAAACAGATAATCAGCTCATTGAATATGTCAACAAGTTCAATC
GACTGGCAGAAAATGTTTGACACAACCCTCGACGACGCTAAAGGGAACGAGCTGCCAGAC
GCACTGAAAGACAAACCGTACGCGCCTGACTGGAAAACCCACTGGTCGTCATGGTGGAAG
GCGGCCAAACATGTAAAGGACAGCAACATTGGCCAACCAGCACATGAACTATACAAACCC
ATTAAGTCATATGTAGAAAAAGCGGCCGCACACAAACAGCTGCGGCAACTAACACTAGAG
GCGGAAGCCTTAGGCGCCGAGTACACCGAGGCGGCAAAACAGGCCGGCGAAACGCTAAAG
CAGCTAGCAGAAACCAAATTAATGGCAGCGCTGTACGGAGGCGACGGCACAAAAGCAACT
GCGGGAACGCCTCAAACAAGGACAGCATTTACAACCTGGGCTACAGCATGCACACCAACA
CAAAACGGCAAATCACTCATAGGCGACTTTTTCTGCCTTTGTACTCCAAACGACGGGACA
ACGAAAGAATGTGCTAACGGTTACACGCCAACCCAGTGGAACGGCAACATAGTCAACCCA
TCAAGCACGTGGAACAGCTTAAAAACCTCCTGCCCGGCAGCCAAATTTGAACAGGTAACG
GCACACGATATAAGAATGGGCATATCAGCTTTCCTCAAAGCCTTGACTGCCAAAACGCAA
GGCGGCGCAACCAAAACTTACCTTGGAACTAGCAGCGACGGCAGTTGTGATGGCACAAGC
AGCAAGCTATGCGTTGATTACACCGATTACTTCAGCAAAACGAAAAGCAAAACCTACAAA
GACATACCATGGCTCAAAGCCCTTGACGAAGCGGCAGCAGCCATAGACGGCATGCACAAA
CAACAAGAAAAAGCAAATAGCATCGGCGCCCAGTTAGCAATCCTGCTGAAACAGGCCAAC
CTTGTGTACAGCGCTGCATTAAACGGCGAATTGGCGAACGAAATAGCGGTCACATGGCAA
CCTGAACGCAGCGAAACCCCAAGACCAGATGTAAGCTGCGCAAAGCATGACAGCAACAAA
ACTTGCGTTTCTCCATGCAAATGGGAGACTAAAGGGACTTCTGGCGTATGCAAATTAGAC
GAAAACAAAGTTCAAGACGAGACAAACCAACGAACAGGAGAGCAAGATAGCAAAACTGGA
ACCACAAACACCACAGGAAGCAATTCATTTGTCATTAAAAAGGCCCCTCTTTGGCTTGCA
GTTTTGCTTTTTTAA
>cluster_523
ATGGCCCTGATCATGTGGCTAAATCACTGCGCACTAATAGTCGCAGCGTTACTACCACTG
GCGGAAACTGCAGCGAATGACAACGCGGCGGCGCACAGAGTGTATTGTAACCTGCTAACC
GTAGCGTCAATACCTTATACCACCAGTGGCCTCAATGATGATCCTAACAACGCATTCAGC
ACGATGCTGGCAATGAATTTTTCAACAAGCAGCAATGACTGGACAGCTATGTTCGACACG
TCAAAAGAAGCAGTCACACCCAAAAACCCACCCGAAGGAAAAACTCCAGCCACAGACAAA
GAAACGTGGCAGACAATGTGGCCACAGTGGTGGGCAGCGGGCAGGCGATGTGTAACCGAA
AAGATAGGACAAGGGGACAAGCCAGCTTACCCACCGATCAACAAGCCGGCACAAAAAAAA
CAGGCCAACCGGGAGCTACGCAAGTTAATTGACGGCACAAAACACTTAGTCGCAGAGTAC
CAGACTGTAAAAAACGACTTAAAAACGAAAAAAGCACAATTAGACTCCTATCTGACGGAA
GCTCTCCTCGGTGAAGGAAACACCGCTGGGCTACCAACAGCGCCAAAAGGGATAGCTGCG
GTCACAAGCTGGGCCAACGCGTGCGGAGCCAATTTACCTGGAAAATCAATAGCGGCGGAC
TTCCTCTGCGCATGCAACAACAACGCGGACACAGACAAGCAGTGCAGCCCGCTTTATACG
CCGCATACCTGGACGTCCAACATAGACTTGAACACAAAATGGCCCTTGTTAAAGAGCAGC
TGCAAGGAACCATTAGCCGCAGAACTAACAGCAGGCCAGATCCACGGAGCCCTAGCAACT
TTCGCTGCACAGCTACAACACAAAGACAACGCAGGAACCAAACACACAATCCTGGGAATC
AGCGGTGATCACCAATGCACTGGGGCCGCAGACAAACTCTGCGTAGACTACACGGCCTAC
TTCGACAAAGCCTCGAACCATAATCCCGCAAAGATTCCCTGGAAAGAGAAGCTCGAGAAA
GCGGCGGCAACAATAACAGAAATAGCAGCAAAAGCACTAGAAGGAAGAAACCTGGCAAGA
CAGATTCAAGCAAACTTTCATGTCTGCCAAGGCATATACACAGCCGCAGTACAGGGGACC
TTAGTCGACAGCGTAAACAACGCGATTTCGCCACTGAAACCAAGCACTACAGATATTTCA
GAAGCCACTTGCAATAACCTAACGACAAACACAACTTGCACTCCCCCTTGCACATGGCAT
GACAAGGAAAGTGATCCAAATAAAAAATGCAAATTAGACCCCAAAAAAGCAGCAGAACAA
CAAACAACCCAAGCAGGAAAAGATGGAGATCAAGCAACAACAAAAGAGAAATGCACAGGA
AAAGCGCAAACAGACTGCGAGAAAGCTAGTGATTGCAAATGGGAGAATAGTGCTTGCAAG
GACTCCAGTTTCCTCCTAAGCAAACGATTCACCCTCAGCGTGGTTTCTGCTGCGTTTGTG
GCCTTGCTTTTTTAA
>cluster_704
ATGGCTAAAAAAGCATTAGGCTTCGCTCAAGTTGCAACTCTAATAATTGTGTTGTCACCG
TCTTCAATTCACGGCAACGTTGGACCAGGAGACAACGCCGCGGAGTTCAATATCTTGTGC
GAAGTAATTTCTCTTGCCGAGAGCGCACCGACGGTAACTACCGTCCAACCAGCACCCAGT
TCGCAATACGATGAACTCTTAAGACTAAATATGACGTTTGCAGACGAGAAGTGGCAAAAA
ATGTTCTTAAAAACAGCCGACCCCGAAGTGTGGCACAAAACGCGGCCGGAGGCTATCGCT
GACCCTGGAGGTTGGGACAGTAACTGGGCAAGCTGGGCCAAAGCTGCAGAGGAAATAACA
CAAGATGCCAAAATGGCTGAAATCAAAAAGTTTAAGCTGGAAGAAGCAAACCCAAATCAG
TTAACTCAAATAAGGACGGAACTAAAAAAACTGGCAGCCGCTGCCAAAAGTAAAATGGCT
GATCGGCAAGCGCTCCAAGACAAACTCAGTAAACCAGCAGGTAACATAGGTGAAACACTC
AAAGACATAGCGTATGGAAACAAGCAACAGACGCGCGACACCGTACTCGCAGCCAACAGT
TTTGGCGGTGGAGCGAAGGCCTATGCTACAGTGTGCAGCGGCGAAGCGACGACCAACAGG
TTGAAAACAGTAGCGGGCACAATAGCCTGCCTCTGCAACAAAGCAGCGGCGAACGAAGAA
GCAGCAGTATGCGGGAGATCTGCAAAGCTGTCTACTTCGCAATGGACGGTCGCCAATGCG
CCAGACGACAACGTCATACGCGAACCACTAAAGTTCTGCAACAAATATAGCCCGAACGAG
CTCACTTCAGCAGCCCTATACCGCATTTTAGAAAGCATCAGCCGCCAGATCAAAGTTTCC
GGGACAGACGGGATCCTGGGAACGCAGCACTCAGCCTCCTGCGATGGTGCGAAAACTGGA
GGGATCTGCATCAAACTAACAGGTTGGGCCGCAGATGGACATGCAGATATAACGAAACTA
CAATGGGCACAGAAGCTCAAAACACTGGCGGACGAGCTGCGGCAACGAGAAGAAGCAGCT
GCCGAAGCAAAACAAGTTGACGCCGAGATAAAAAAACTGCATGCAGCAGCAATGTTGGTA
AGGGAAAATACGCGACACATTCAGGAAACGCCACAAATACGCGCCGGCGCACAGCAAACA
CCTAGTTCCTCATCGAAAGAAACAAGCGCCGGATGCAACAATCACACCAAGAAAACCGTA
GAGGAGTGCAAAACTCTTGGATGCGACTATGATGTTGAAAATAAGAAATGCAAACCTTGC
TAA
>cluster_2549
ATGAGGGTTTTAGTCTTGATAACGCTATTTCTGAGATTAAGTCCTCCAGCAATGGCGACA
AACATCGAAAATGGACAGAATGCACACGTATTTCAAGCGCTATGTAAGCTGACAAGGCTC
ACAAACTCGGAGCTAACATTGCCAGCTGAGAAGGACACTAAAACGGCCGACTATTGGAAT
ATTTTGAAACTTAACATGAGCGTAGCGAGTAGTCAATGGAAACAAGTATTTCGGACAGCA
GACAAACCGCCAGCATGGCAAGACAAGCTTCCAGAAGAAAGCAAACGAGGTCTGGACTGG
CCACTACTTTGGCCAGACTGGTTAAAGGCAATACAGGCAATTGAAAAACCTAACGGCGAC
AAGGCAGACGACAAGTCGACATACAGCCCAAAAACCGAGGAAGAAAAAGCGACTATAGCC
AGCAAAATAATCCCAATAGCGGCGGAGGCCCACATGATTGCAACAAGCGTACAGATTCCG
AATCCACCGAGCCCGCATCTTAATGCGGAAACTATAAAACAACGACTAGCCAAAATGCTA
ACGGGCCAAGACGCGGTGAACACTGCGACTGCATCAGACGCCAACTACTTCGGAGCAAGC
ACTTCAGGCGGCAGGGACGGGGCCTGCACAACCAAAGCCGGGACGCCTTCGCCGCAGACG
GTGGGCGCGTTCCTAGCATGCGTGTGTCTAGGAGAAACACAAGGAACGGTCGACTATGCA
TGCGACGGCCAACAAACAAAAACGGAAGTGTGGGCAAACGGCGGCAGCGTGACGGCAAGC
AGAATAGGGACGCTTATTAAAATGTGCGGCAAAGACCAACCCCATATTCTAACGGCACGC
GAAATAACAGAGGCGCTACAGCAAAGAGAACAGCGAATAGAAGCAGCGGCACAAGCAGAG
AAACATTTAAAAGCCCTAGCAACACATGCTGCAGCAATCACTGACGGGGTTAAGAGGCTA
CCCTCAGCAAGAACTAGAGCGCAAGGACAATTGACCCCAAGCAAGCCACACACAGCAGAG
GATCAGAATAAATGCAAATCTGCTGCAAACAAAACAGTAGAAGGATGTTCAGCTATTGAC
TGCGAATATGACTCAGAAAAAAACGAGTGCAGACCTAAAAAAGGAACAGAAACCACAGCA
ACAGGCCCAGGAGAAAGAACTACACCCGCGGATGGCAAAGCAAACAACACCGTAAGCGAT
TCTTTACTCATTAAAACTTCCCCTCTTTGGCTTGCATTTTTGCTGTTTTAA
>cluster_1020
ATGGGCAGAGAACAGAAGAAAGGCTCTCAAAACGCCATACCCAAACGACAGGCAGCAAAA
ATCCGACCAGCCACGTTGGCATTAATTTTAATCATAGCGGCGGCAAACCAAGTCTTCCAG
CACGCCGATGCAGCAGCCAAGAATTTGGCAGAGTTCAGGGTTCTGTGTCGGCTCATATCG
TTAGCACAATTAACACCACCAGACCAAAGCAAAAATGTTGTGGAAGACAGTATCGCAGCG
GAGATAGATGTGCTAAACATGAGCGCCTCAATGGGCTCTTGGCAAAACAATTTCGTGACA
GCAACGACGACACCAAGCAAGGATGCGCCTGATTGTACCAAGGCAGCCAAGCCGATTTCT
TGCGACGAAAACTACGAACGATACAAAGCAGCTTACGAAAAACTCAAAGCGGCGCTTCAA
GACAACGAAAAGAAGGAAAGTTATGCAATAAAGCCGCCGATCACACAAACAGCAACAGGC
AGGCGTGTGCAAAAACAGCTTGACAAACTAGCAAGGCAGGCCCGAACGATAGCTTCACAA
CACGCGCCGACGGGCCCAACAGGGCACATCACACTTTCACAGAAAGCCAAACACGAACTA
CAGCAGGCAATATACGGGACACAGGCAGATCCCGGTAACACAAAGTACAACCACATCTGG
ACCAACACAGGGACAAGAAACACCGACTGCTCTGGCAACAAAGCCGGCACTTCACTAGCC
GGCGACATCATCTGTGTGTGCGGAAAAGACGGAACACAAAACACCGATATTTGCGGTGCA
GGTATTACTGACGGGACAGGAAACTGGGGGACAGGCGGCTCCACAACAAAGGCGGCGGAA
ATTCTGGAAAAATGCGCTAAGGCCGAACAAAGAGAATTATCGAGCACCAACCTAAGGCAG
GCTGTAGCGACGGCACTAAGCTTGCTCAAAGAAACAGGCGGCGCCGGACACAAACTTGTC
CTAGGCACAGAAGCAGACGACAACACGTGCAAAACCTCAGCCAATGCCGCCTGTGTACAA
TATGGAGCGGCTGTCAGCGCCAACAAAGAAGTGAAAATTCAACCAAAATGGGCTGACCAC
ATACTTGAGGCAGCAAATGTGCTGGACACTATTGAAAAGGCAAAGGAGCGGACCACAACA
GCAAGGCAAAATTTAGAGGACCTCAAACAGCGGGCTGAGGCCCTGTACGCGACGCTTACA
ATACCGGAAGACACAGACCCAAGGCAAGATCAGCAAGTAAGCGGCGGCATTGCACCAGTC
CAACACAACAAATGCACACTCAAAAACAAAACTGTCGACGAATGCCCAACTGACGACTGC
GAATATGACTCAGAAAAAAACGAGTGCAGACCTAAAAAAGGAACAGAAACCACAGCAACA
GGCCCAGGAGAAAGAACTACACCCGCGGATGGCAAAGCAAACAACACCGTAAGCGATTCT
TTACTCATTAAAACTTCCCCTCTTTGGCTTGCATTTTTGCTGTTTTAA
>cluster_1167
ATGCCAAAACAGCTTTTTTACCTAACTGTAGCAGCAATACTCTGCAACCAGGCGGAATCA
ACACCTAAAGGAGGCAATGTCGAAGTCATGGCCAAGTTGTGCGGCGCACTAAGGCTCGGC
GACAACCCGATAACATTCGAGCCACAAGAGGAAACCAGCTTCAAAGGAGAGCCGACGGTG
CTGAAACTAAATATGTCGCTCGCGCCCAAAGAGTGGAGAGACAAATTCGTTACTCGTTCA
GGGCCAAACAAAGTCGAGCCCATAGCAACACCACCGCCAGGCACGCCAGGTGAATGGAAA
AACATGTGGCCGCGCTGGGCCGCCATCGAAGCAGAGCTGAACAATCCGCACGAAGAAGAA
AAAGTACTCAAAGCGTACAACCTAGAGTCGATCACAACTGAACAAAAGGAAATGGTACGG
CACCAAATCGCAATATACGCAGATGCAGCGTTAGCGGCAATAACAAACTCAGAAAACAAG
ACGACTGACACAGACGACGAGGCGCTGAAAGCTGCAATAAACGACGCAATATACGGGAGA
GGCAAAGACGCCAGCAAGGAACTAGACCACAAGGCCCTAACAGGTCAAACCGGACAGGCG
TATGGCGTCAGCTGCGGCGAAACCAGCGCCGTCGAACAAAGCAAGACGCTGGCGCACGCC
GTAGCGTGTGTCTGCGGAACAGCACAGGCAAAGAACAACGAAGAGCCCTGCATTACCGAT
GGGACCGGCAACGTCCAATGGCAACCAAGCAACATGCCACAGGCAGCGCAGTGGAACAAG
ATACGAGCGGCCTGCCCCAAAGTACCCCCTCGACCTTTAACAGCTACAAGAATACGAACC
GCACTAGCAACGGCGGCAACAGCCATCGTAACGATTAACAATGATGCCTACATCGGGCAC
AAAAAAACAGACTGCGACGGCAACAGCAATACAGCGTGTCTAAAACTCACCAACGCAGCG
GCTGGGAGCACAGACCCGCTCACAAAGGTGCTATGGTTACAACAACTTGCGACGGTAGCA
GCAAAACTAGAGCAGAGACAAAAGTACAACGTGGCGCTAGTGAAGCAAAAGAACGAGATA
CAAACCATCGAAAGGCAAGTAAAAGCACTCACCAAACGGGCAATATTTCTGAAGCACGTG
GAGCCAGCTGCAATACCTGTGACTGCAAGTAGCGATAACAAAAAAATAGCAGAAGAAACA
CAAACTTTATGCAGCGCACATGACAATAAAAATGCAACCTGCCCCCGAGACACATGCACT
TACGATCAAAACGAAAACAAATGCAAACCTAAATCAGGGACTACAGAGACAAAGGAAGCA
GAAGAGACACCTAATGCAGAAAGCAAAAAATGTTCCGAAAAGAAAACTGAAGGCGAGTGC
AAAAATGGTTGCAAATGGGAGGGCGAAACTTGCAAAGATTCCAGTTTTCTCGTCAATAGA
AAATTCGCCCTCACCGTGGTTTCTGCTGCATTTGTGGCCTTGCTTTTTTAA
>cluster_1738
ATGTGTCCCGCTATACTTTTAGTGATTGTAACAATAGGCGCCAGCTATGTAAGCGAAGCC
GCGGTGAAAGGCAGCAACGTCGCCGTGATGGCAAGTCTCTGTCCGACTCTTAGGTTAGGT
GATGGCGAGCTGACTTTCGAACCACAAATTCATACCCAAGCAGCTCAAACCGACAAGTTG
TTCAAGCTAAACATGTCACTGGCGGATGCTTTATGGCGGTCCACTTTTATAACGACAAAT
GCCGCCGGCAAAGCCGAGCCTAAAACCAAACCGGACCAAGGAATACCAGCGGAGTGGCAA
ACCAACTGGGCGAAATGGGCCGCAGCAGCAATAGAAATGAGCGAAAAAAACAAAGAAGAA
CAGGTGAGGAAGGAATTCGGCCTACAAGAAGCTAGCGCAACCCAATTAGAAATGATCCGA
CAAACTGTCGCGGCTTACGCTCAGATGGCAGAGGATGAACAACAGCTAGCAACAAACGTC
ACGGGGCCAGAATTGCAAGACGACAGCAAATTAAAAGAAAGCGTTCTCACAGCACTTTAT
GGGGAAGCCAAGGTGCCAACAGCGAACCTGGCGTCGGCGACAATAGCTAATCAGGCAGAC
CAAGGATACACTGCAGCATGCAACGACAACGTGGGAGCCGCCGGGGCAAAAACCCTAGCG
CACGTCATCACCTGTGTGTGCGGCACACTAAACACCAAGACGACGGAAGAGCCGTGCAAG
CACGAAGGGACGAAGTCAGTAGCATGGCAAGCGGGAAATCCGCCGGAAAAAGCACAGTGG
AAACAAATTAGAACCAATTGCCCAACAGGCGCAGCAACTCCAATAACGGCGGCTCGAATT
CGACAGGCTCTAGAAGCAGCAACAGCTACAGTACATGCCGTAAACGACGACGCCTACATA
GGAAACTTCGCCACAAGCTGTAACGGAGACACTAATGCGGCCTGTATTAAGCTAACTGGT
TCCGTACAAAACGGCGCAGATCCAGTAACGAAACTGCCGTGGGTAGGGCAATTGATTGGC
GTTGCAAAACAGCTAGAACAGCGCGCGATAGCAAACAAACAAACAGCTAACCTACAGGCC
AAAATAGCCCACCTTGAAGAACTCACAAAGGCGGTCACCAAGCGGGCGCAGTTTCTCACA
ACTCCGCGTACCAACCACAAATCCCACGAAGACAAACCACCAAGCAGCCAAGGCAAAGGC
AATCAACGGATGCAAGCAGAAGAGGAAGAGTGCAACAAAAAAGAAAAAGAGCCAGAATGC
ACAGCCAACCCAAAATGCAAATGGAACAGCGAAGCAAAAGAACTCAATAAAAAGTGCACA
TTGAGTGAGGAAGGCAAAAAAAGAAGCATCAGAAAAAGAAGCAAACCAAGAAACAGGGGG
TAA
>cluster_2372
ATGCACATGCGGCTGTGGTTACGCGGCATCGCAGTAGCTGTCCTACTGCTTGACTATACG
ATACCACAGACAGCAAAGGCAGCAAACGAAAACAAAGAGGCGTTCCAAGCTTTATGTGCC
ATTTACCGGATTTCAAAAAACACAATAAACCGGGAGCAACTGACCAAAGCTACCCTACCC
GGCGAGCCAACGCAAATCGAAAATCTTATGTTGCTGACTCTGCATAAAACAAACTACACC
AATACAACATTCGGCGCCTGGGATAAAGAACGAGCCTGGACAGATCGCAAAAAACGATTC
GAAGGAGCCAATGCCAAGTCAGAACACGGAGAATACATAATCAAAGAAGATTCAGAAGCA
AAAGCAGCCGGGCACTCGCGCTTAGCAAAACTGCTGGAAGCGGCAAACTCAGCCCACAGG
GAGGCGCTGCGGGTCGACGCCGAAATCAGCCAAGCTGTAACGGACGTAAATACTAACCTC
AAAGCAGCGTTGTTCGGCAGTAACAACACGGACGATTCGGCGGCCGCCATTTTCGATACA
CGGGCAAGCGCATGCGTCGCTGGAGGCGCCAAAGTAGGGCAGTCAATAGCATCAGACATG
GCCTGCCTTTGCTCGGGTACGTCAGCTGCAGACGTCTGTTGTAACACTTGCGGCGCCACG
GCTTACAACAGCGGCAGCGCAACGAAAACCAACGCAAAAGCAGGATACGACATAACAAAA
GGAGTTTGTGAAAAGGTCAAGCTGACAACGCAACCAACAGCAGCGGGCCTGGCTGCGGCG
GTACAGGCGGTACTACAACAAATAGGCAACAAACAAACAAATACCAACGGCTACCAACGA
CTCGGCGGAGGCGGAACAGCAGCAAACTGCGATGGCACCAGCAACACCGACACAGCATGC
GTCGATTACAGCACGCTATTAGCGACTGGGGGTGCAGAAAAAATTCCATGGGTAGGCAAG
GTGCTCACAGCGATACAGACACTACAAAAAGCTGAATCAGACACCAAGGAGCTCACAATA
CTAGCTAGCAAACTAGACCAGCTTAACCACCAATCCTGGGCAACTTACGATCTTATTCCC
AGACAAGATGTGACCGCAACATCCGCCAAGAGCCAGCAACTCCCAACCCTAGAAAGCGCA
TGCACCGCGGCAAAAGACAACCAAAAAGCCTGTGAAAACTTAAAGGAAAAGGGGTGTGTT
TTTAACACAGAAACCAAAAAGTGTGAGTTGAAAAAAGATGTGAAAGCTGAGCTGGAAAAA
GCAAACCAAGAAACAGGAGGGAAAGATGGGAAAACCAACACAAACACCACAGGAAGCAAT
TCTTTTGTCATTCACAAGGCCCCTCTTTTGCTTGTAGTTTTGCTTTTTTAA
>cluster_2374
ATGCACATGCGGCTGTGGTTACGCGGCATCGCAGTAGCTGTCCTACTGCTTGACTATACG
ATACCACAGACAGCAAAGGCAGCAAACGAAAACAAAGAGGCGTTCCAAGCTTTATGTGCC
ATTTACCGGATTTCAAAAAACACAATAAACCGGGAGCAACTGACCAAAGCTACCCTACCC
GGCGAGCCAACGCAAATCGAAAATCTTATGTTGCTGACTCTGCATAAAACAAACTACACC
AATACAACATTCGGCGCCTGGGATAAAGAACGAGCCTGGACAGATCGCAAAAAACGATTC
GAAGGAGCCAATGCCAAGTCAGAACACGGAGAATACATAATCAAAGAAGATTCAGAAGCA
AAAGCAGCCGGGCACTCGCGCTTAGCAAAACTGCTGGAAGCGGCAAACTCAGCCCACAGG
GAGGCGCTGCGGGTCGACGCCGAAATCAGCCAAGCTGTAACGGACGTAAATACTAACCTC
AAAGCAGCGTTGTTCGGCAGTAACAACACGGACGATTCGGCGGCCGCCATTTTCGATACA
CGGGCAAGCGCATGCGTCGCTGGAGGCGCCAAAGTAGGGCAGTCAATAGCATCAGACATG
GCCTGCCTTTGCTCGGGTACGTCAGCTGCAGACGTCTGTTGTAACACTTGCGGCGCCACG
GCTTACAACAGCGGCAGCGCAACGAAAACCAACGCAAAAGCAGGATACGACATAACAAAA
GGAGTTTGTGAAAAGGTCAAGCTGACAACGCAACCAACAGCAGCGGGCCTGGCTGCGGCG
GTACAGGCGGTACTACAACAAATAGGCAACAAACAAACAAATACCAACGGCTACCAACGG
CTTGGTGGCGGTGCGACGGCGGTAGCCTGCGATGGCACCTCGGACACGAACACCGCGTGC
GTCGATTACAGCACGATCCTGGGAGCCGGCGGTGCAGAAAAAATTCCATGGGTAGGCAAG
GTGCTCACAGCGATACAGACACTACAAAAAGCTGAATCAGACACCAAGGAGCTCACAATA
CTAGCTAGCAAACTAGACCAGCTTAACCACCAATCCTGGGCAACTTACGATCTTATTCCC
AGACAAGATGTGACCGCAACATCCGCCAAGAGCCAGCAACTCCCAACCCTAGAAAGCGCA
TGCACCGCGGCAAAAGACAACCAAAAAGCCTGTGAAAACTTAAAGGAAAAGGGGTGTGTT
TTTAACACAGAAACCAAAAAGTGTGAGTTGAAAAAAGATGTGAAAGCTGAGCTGGAAAAA
GCAAACCAAGAAACAGGAGGGAAAGATGGGAAAACCAACACAAACACCACAGGAAGCAAT
TCTTTTGTCATTCACAAGGCCCCTCTTTTGCTTGTAGTTTTGCTTTTTTAA
>cluster_2759
ATGTGGAAGAAATCAGTGGAATTAATTGTGGGCGTGACTTTAGTAATGACATGTGTGTCC
AGCGCGGAGCAAGCTATACTTAATGCGAAGGAGTTCCAAACGTTGTGCGGATTTGTTAGT
TTAACTGAACGAATAAGCGGGCTACTAGATATGAAGGGAAACTCTGGAGTAGATGTGTTA
CTTCTACAAAAAAAAGTCAAAGACATATTGTTTGGAACGGGAATTGGAGATGTGGGTAAA
ATGAATTGGGGATATTATAGAGAACTGGATTGTGGCCAAGATAGTGGAAACCATCAAACT
AAAGGGGGAGAAGCTCTCATGAAAGATCTTGTTTGCTTGTGCGAAGGAACGGACCAGCAA
TCGCCACCCGGGGGACTTTGTTATGAGGGAAACACCAAAAAAAATAGCCGCGGCGGATGG
AATAATGCAGAAGCCCACAGAAACACATGGAGCAGTTTGAAAAGTGAATGTACAAGGGAA
CATGGAGAAGGTCTGTTAGCCGAGAGTGAATTTCAAGAGAGGAAAAAGCAACTCAAAGAG
CGGCTAAAGGAGCGTAAAGATATGCGTGCAGGCACACGTGAAGGCACGTTTTATACTTAT
GGGGGTAACACAAGCAATGGATTGCAGACGTGCAATGGAGCGGAATCAGAAAACGACGGC
ATTTGTGTGCTGTACCCAAGGGGATCTAACGAGGATAATGCAAGCGGTATTGAATGGCTT
AATAAGCTCGAAGATCTGGTAAGAGAAGTTGAAGAAATGAGCAAGGATGAAAGTAAAGGT
GGAAGCACAAAGCCAAGTGCGGACGGGAAGCCAAGCATGGAAAAAAATCCAAAGCCAAAC
ACAGTTCCAAGCACAGGGGAGAGCTCACCAGCTAAGGGGACAGAAGGACCACAAAAAGAT
GGAAACCCAAATGCGCAAACAACTACCAGCACTGAAACAGGTGCCACTACGGCAAGACCA
CCAGAAGAACAAAAGAGTTCGTCCAAAATTATTTTACAATTTCTATGGATATTTTTATTT
TGGCTGTTTGTATAA
>cluster_107
ATGGATCCTCGCGGAAGGATTTACAGTTTCTGTACTATATTGCAAAGACAAGATACAGAC
GGAAGCAGACTGAGCGCTGAAGAAATGCTTGCCACGTGGACATTATGTGCGTTGCTAGCG
GTTTCTGCAGGACAGGCAGCCAGTCAAGGCGCACTCGGGAAGGACAAGTGGAAACCGCTC
GCAGACTTCTCGAAAACCCTTGAAAAAATGCCAGGGCGAATACTAACCATCGCCAAACAA
AACATAAACTACATCAATAGCCTCGCAGTAAACGCTGCACAGGCCGAAGTAGCAGCGGAA
GCGGAGCAAGATGCGGAACAGGCGCGGGCGTGGGCAGCAATAGCCGAAACACTGCGCCAC
CTGCAAGCTCAGCGAGTAGCGGAACAGGAAAGCAAAACAACAGCGGCTCTAACCGCAGTG
GCCAGGGGCGAATTTTTACGCGGCCATATAGCCGAATTTTTCAAAGTAACAACAGCTGCA
TCCGGCAGCGGCAGTAAAGGCTGCCTATCAACCAACAACGCGGCGGGACCGGCAAGCAAT
GTTCAACAAACAATAAGCGCTTTAGACGCCGATGCGCCCAGCGTCGAACACGCAACCTTT
ACCGAACAGGAAAATGATTTACCGGAACTAACGGCGGACGGCTTCCAGCAACTAAAAGCA
GGCACCGGCATTGTTGACGACAGCCTCACGCAAAGCACGGAATGCAATCTCTTCAAAGGA
GCAAGCACTGGCCTTATGACAGGATCAAAAATAGCACAGAACGTCCCATTCGCGGCAGGC
TGGTTCTCAAAAGCTCACACCTCGGACACGACAGCCGTCAATGTGGACGCAACACGGTTC
AGTTCTTCCAGCGAAGAAGCGAAGCACACAGCAATAGCACTCTACAAGCAAGCATGGGAA
GCCATCAAGGAAGTCCAGCCTTCGACAGCATTGGCAATACGCGGCATCGACGGCAAACAG
CTAGAGGGGCTAAAAACAAACGCAGCATTCAAAAAAGCAGTCAAGAGACACCTACTAAAC
AATGCGGAACAGTACAAACCAAGCGAAGAAGCTGCAATAAACGAAAAGATTGCAAGTGTC
TACGGCGCGCAGCAAAGCGAGTTCACAGCAAGGTTCTGGGGAAAATTGGATGCGATAAAT
ATCGACGAAGCGGTGTCAGGAAAACCACAGACCAAGCTAGCACAGCTACGCGACCTAGAG
GGATTGGCCCGGGCACTAAATTACTACATCACCAAAAAGGCGGCGGACCTAACAGAAGTT
GTGGGCCAGCTAAAAAAGAAAGGGGTGTGTAGTGAGGCGAAAGAAGGGGCGGACAGCACT
TGCAGTAAGCTAATAGATGCCGTGACATGTACTGCTAGCCCGATATGCAGTTATAACGAA
ACAGAAACTGACGAAAATAAAAAGTGCAAATTTGATGTGACAAAAGCCTCTAAAAACGGG
GTCCCCGTAACACAAGCCCAAACTGGAGGAGGAACTGGAGGATCCCAAACTACTTCAGAA
TGCAAAGATAGACAGCAGAAAGATTGCACTGAAAATTGCAAATGGGAAGGCGAAACTTGC
AAAGATTCCTCTATTCTAGTAAACAAGCAATTCGCCCTCAGCATGGTTTCTGCTGCTTTT
GTGGCCTTGCTGTTTTAA
>cluster_1259
ATGCATGCGGTTGCAGACAACAAGTTCAGGCCGCCCAAAATTAAGGTAGGTATAGCAGCG
GAAGGTAACGTCGGCAGCAGCTTAGCAGGTAAAACAACAGACAACCAAGCATGCGGCCAA
ATCTCTGCTCAGAGCCTCAAAACTGCAACCACTGGCCTGGGGTTGGCAGCGTACACACCA
GCAGACGACAAGCCGACACCCGAGAAACAGTTTCTCAAAAAAGCAGGGGGAACTGACAAC
CAATGCGAAGAGCCAGATAAGCCAAACAACAAACTGCTGGTAACAACCAAACACCTCGCC
AACGCTATTTGCAAAGCTCAAAACACAAAGATTGACAGCCCAGGCTTGCTGTCGGCGACA
CAAGTAGCCGATTTAATCGCAGAAACCGATGTTCAGGACATTATCATAGCCTTACTAACC
TCGGCCGGCAAATCAGACGACAAAACCAAAGACAAAAAAGAGGCCGCGAAATCGCTACTT
GGTGACGACAAGAAAACTGTGGAGGACAAATTCATTAAAAAGCTGGAACAAAACAAGCCG
GGATTCAAGGTAGGAACGGCTGCGAACACCAAAAATCTGAAAGATCTTGCAACAGACCAA
GATTTTTCTTTAGCTTTGGCCTTCTGTAAAGGAAGGGAATCACAAGCAACAATCAAAGCC
CAAGCGGCATCGCCCACAATCCCTGAAAACCAAGAAGAACCAGGCAAAGCGGCAGGACAG
AATAAAAACGATGATAATAAAACAAACGCAGCTGAATGCAAAGGAACTGAGGAGGGTAAA
TGTGACAAGACAAAATGCGATTGGAACGCTGAGAAGAAAGAGTGCAAAGTTAAGGAGGGC
GCGGCTGTTATTTCTGCTGTAATTAAAGCCCCTCTTTTGCTTGCGTTTTTGCTTTTCTAA
>cluster_1217
ATGTTCGGCACGGGGGCAAACCAAAACGAAAATTGCGGCGGCAGCGGCGGTAATGGCAAT
AACTTAGGTATCTCGATTATCAACGATCTGTTCTGTATTTGTGTGCGCGGCACTACAGGC
AACAAAAAGGTCTGCCACGCAATCGCGACAGCCAAAGCAAGCGCCGCACACGACTTCACC
AACAGCGGAGATAACAACAAAAACGCGTACGCGGCGTTAATGGCGCAGTGCCCAAAGACG
CTAAGGACGGTGACGGCAGCATCGCTAGAAGCCGCCATCGCTGGATATAACTCACAGATA
GGGACTCTGGCACACAGCGCAAGTGCTAGCCAGGAAGCAGCAGGGTTTATTGTAGGGTAC
GCCCACACAGGCGCCACAGGATGCAGCGGCGCCGACAGCCAAGTATGCATAAATTACAAA
AACCTGCTAGACAAAAAAGACGCAGCAGCAATACCCTGGCAAGTAACAATAGGTCAAGCA
ATAGACAAACTGCCCAGCAACGCTGTTGTTCAAGAAATCAAAGCAGGCACTCAAACACTG
GCTCACATGAACCTAACAGTCTGGCAAATCTACTACTCAGCACTCAGCCAAACAGCAACC
CAAGGCGACCAGTCACCCAAATTGCTGGATAACAAAAAATTCGAAGAATGCAAGGAGCAC
AAACCAAAAAAGACATGTGAAGAAAAGGGTTGCAAATGGAATGGAACTGAAACAGATGGA
ACATGCGAAGCCAAACCAGCAGAGCAGGCCAACCAAGAAGCAGGAACAGGAGAGCAAGCG
GGGGAACAAAGTAAAGAGGAGAAATGCAAAGGGAAATTGGAACCCGAATGCACCAAGGCT
CCTGAATGCAAATGGGAGGGTGAAACTTGCAAAGATTCCTCTATTCTCCTAAACAAACAA
TTCGCCCTAATGGTTTCTGCAGCCTTTGTGGCCTTGCTTTTTTAA
>cluster_276
ATGACCAAGCCGATTCCCCATCTGTTTTTGATGCTTCCACTGACGCTTATCGGCACGCGC
TACTCTGAGAGCGGAGCGGGCCACGCACTCGACAAAGCAGTATGGGACAAATTCTGCGAC
CTAAGCGAGGACCTTGGCAAGGCAGCGGCCGGCGCAGCAACCAAGCTTTCATCCATAAAT
GCTCTCAGGCAAAGGCTAGCACAAACGGCCCTGAGGTTTCAAATTTACGCGCAGCAAACA
GCAAACTTTCAAGACAGCGAAAAAGCAGCAACTCTCGCCACTTATTTCGCAGCGCTAGCA
GACCGAGCAGCGAACCAGGTTACAACAAACATCGGCCCGAACCTGATCACGGCATCCGCC
GATGCGGCGTACGCCAAGGGCAGACTGGACGAGTTACTGTCGCTGATGGCCCAAACCAAA
GGATCATCTCACGGCTGTCTTGTTGATAGCAGCGGCAACACGCAATCGCCCCCATCCGGC
ACCACAATAAACGGGAGGCAATGCAGCCTAAACCTTAAGCATAATGCAGCCCCCTACACT
AAGCCGGACACCTTAGGGGCCGACGGCTTTACGGCTGACCCCCTGCCAACAACAGAAGGA
AACAACGCACAAACTAGCAGCAAAAACTGCGCCCTACTCAAAATCAGCGCCGCAGGGCTC
GGTGCCGGGGAAGCTGTAGCGGCGGCAACCATAAGTTACGGTGGCGGCATTTTCACAGGC
ACGCAGAGCAATGACCAACTGACAGGGGCGAAACTAACCGACATCAAAGCTACACACGCC
AGCACTCCCAACATCTGGGGAGCGGCGCACGCCGCGCTGCAAACAATTGACGCTCTAAAC
GTAGAAAGCTACAGCAATGACAGCAAAGACGACGATCCAAACAGCGGTGTGATAAGGGCC
ACAACGCTAGTAATGATCAACAAAGAAAGCACAGAAGGGGAAGAAGGGACTATCAAAGCA
AAGAGCATGTTTCCAAAACCGGCACACGAGGATATTAGCAAATTCATAATCAAAATGGAG
GCTCACAAAGTAGCGAAAGGCGAGCTGGGTCTGCCGGCCGACACGCCCCTCGGTCAGATT
GCCGGGGAGGAGAAACTAACGGCTTTGCTTGTTCGATCGTCACTGGCCCTGTCAAAAAAG
AAACAAGACCTAATAGCCGAGATGAAGAAAAAAGATGCAGAGAAAAACGCAAAAACAGCA
GAAGAAAAGGAAAAAGAATGCAATACCAAAGGCAAGGACAAACAAGATGAGTGTGAAAAA
CTAGAGAGTCAAGGGTGTGTTTTTAACAAAGACCGCAAAGATGGTGAAAAGTGCACATTA
AAAAAGGACGTGAAAGCTGAGCTAGAAAAAGCAACAGAAAACCAAGAGGGAGTAAAAGTG
GACGAAAAGAAAAAGGAGTGCAAGGGAAAACAACAAAAAGATTGTACTGGGAATTGCAAA
TGGGAAAATAATGCTTGCAAAGATTCTGTCTTTCTCGTAAATAAAAAAATTGCTCCGATT
GTTTCTGCATTTGTGGCCTTGCTGTTTTAA
>cluster_756
ATGGAGAGTCAAATGAGGGTCAGTTTATTCATGTTACTTTGCTTTTTACCGAGAATTTGC
CGCTGCAACGTCGGCGAAAACGACAACACACTATACGCTGCGCCACTATGTGCCATCGTA
TCGCTAGCTAGGACGCCGCCGACCCTACCCACAGACGACACGGACCCGACGGCAGTGGCA
CAGAAAATATTAAACCTCAATATGACGTTATCTCCGTTAAAATGGCGTTCAATGTTCGAG
CACAGCAAAACCAAGAAGACATTTCCAGAATCACCAGAAAACCCAGATGCTGTTCCAAAG
GAGTGGCACGCTAACTGGCCAAGCTGGGCAAAACAAGCCCAAGCGGTACACGACGCTCAG
CAGGCAAAAGCACTGCTGGAAGAGTTTAATTTAGAAAAAACGACTGACAATGAAAAAGCG
GAGGCGCTGAATTTACTGCGGCCATACGCACGGCAGGCGGAATACGTAATAACCACAATG
ACAAAAATTAAGGAAGCTCTAAACAGCCCAACCCAGGAGGAGCTGAAGACAGACCTTCAC
ACCGCCGTATACGGCGAAACAACTGACAGCGAAGCTGCACTTGGAACAAAAAAGCTGTTC
AAAACAGCACCGGCGAGCACTAGACAAAGCAGATGTGATGGAAGCACGGCAAGCTCGCAG
GCAACCACAGTAGCATCTTGGCTAATGTGCCTGTGTGCAGTGCAGAGCAGCAGCGGAGTA
GCCAAGGCATGCGGCAGAGGTGTAACCCACAGCGCCAACTGGGACACACTAGGGTCAGAC
ACGCAGAACGCGTGGACCGAGGTCGGAAAGCTGTGCCCAAAACAGTACACGGGCGATTTC
ACAGCAAGCAGTCTCACTTCCCTGATAGCAGCTATCACAGCGAAACTGAGAAGTCTCACG
AGCAAAACGATTTACGGAACGTTGGAAGGCAGCAACTGCAATGGAGAAAACAGCGGCGGT
CTTTGCGTTTCATTCAGCGACGTGCACAGCGGCGCAGACAAAAACCTTAACGAATTTGGC
TGGATAGGGACGCTCAGAGCGTTAGCAAGCAAGCTTCGCAAACGCCAAGACGCAATACAA
CAGAAGAAACTGCTCCATACCATGATAAAAGCAGCGGAAACCCAAACACATGAAATATCA
ACAACACTACAGACGACCCCCAAACCACAAATAGCAACAACGACAGTAGCAACAGGTCCA
ACAAATGTGGCAAAAAAGCAAATTGACTGCAGTGTTCACACCAACAGAACTGCCTGTGAC
ACCGCAGTTGTATGCACGTGGGCACCACAAACTGGAAAATCTGAAACAGATGGAACATGC
AAACCTAAATCAGGGACTACAGAGACAAACGCAGCAGGAACAGGAGATGCAGCTGCACCA
GCAAAGGAGGAAGGCAAAAAGTGCTCCGAAAAGACAAAACAAGAAGAATGCAAAGATGGT
TGCAAATGGGAAAATAATGCTTGA
>cluster_1324
ATGAACCCCTATTACGCTTCGCTGATCTTTCTGAGCACAAACCTCCCTCACCAGGCAGCC
GGTGCAGCTGAAAACGCCAAAAAGTTCGACGCGCTCTGCGCAGCGCTGAGGGCTGCACGA
GCAACAGTAACAGATGCGCTGTACCTAGGCGACACAGCAAACGACGGCCTGCCAGAACCT
GTACGAGCTTTGTACGCAGCCACTTTGGACAAGGCAGCTTACAACAACAAAACCTTCGGG
GTATTTACTGACGAAACAGACTTTAAGAATCTGAAGGAGCACATCGCGACGGCAAAGGAC
GAGCACAGCAGATTAGTTTACAAGCTAGCTGCAGACTCTCCAATAAAGCGCATGGTAAAC
TTCAATCTTTACAAAATATACAACGAAAGCAATAAAATAGTGACGGCCATAAGCACAGCA
AAGCAGACCTCTGAAACGCTAACAAAAGAGGCACGACAAAAATTGGCAGAAGCGATAACA
GGTAACCCAGGCCGGGCAACTCCCACAAAAGATGACTTTGACACTCGAGCGAATGCATGT
ACTGAAAGTGCGCCAGGAGCTGCAGGCAAAAGCCTAGCAGCTGACCTGATTTGCGTATGC
AGCGGAACATCACAAAGCGCCGACCTTTGCGTCAAAGGCCTAACAGACACAAACTACGTC
GCAGGGACAGCAGCCAAAAACCAAGCAGCGCTAACAGCATACACAACCATTGCAGCAAAA
TGTCCGGCATTGGAACCAACCATCGAGGCGACACCCGAACTGCTCCAGACAGCAATAAGC
CTTTTCGAGTCTGAGCTGGGCAACTCAGCCTACACTGGGAATACCGGCAACTCGATACAT
TTCATACTCGGCCAGGGGGCAGGCGCAACCTGCAACGGCGCAGACTCCAGCACAATCTGC
GTCGATTACACCAAAACGGTAGGGACGGCCACAATAGCTAAGATCCCATGGGTAGCCGCG
CTAACAACAGCAGCAGCGAAGTTAAGACAGGCCCAGGCGGGAAGGGCAAAACTAGAAGCC
CTACGTGCCGAACTAAAAAGTCAAGCTCGTACAGCATGGGCCGAATTCGGCTTACTGGAA
CTTCAAGAAGCTCTTCAGTCTACGAACATCAAGGCAACAGAAACACAGCCAAAACAAATC
ACAGACACAGCCTGCAATAAACACAAAGACAGCACAACCTGTCAACCCCCCTGCAAATGG
GAAGAGAATGCAGCTGACAAAACTAAAAAGTGCTCATTAGACCCTAAAGAGGCAGCAGAA
CAAGCAACCCAAGAAACAGGAGCAGGAGAAAAACCTGCAGGAACCGCTACAAACACCACA
GGAAACAATTCTTTTCTCATTAAAACTTCCCCTCTTTTACTTGCATTTTTGCTTTTCTAA
>cluster_1523
ATGCACACAATTTTCCCGGCTGCGTTGCTAGCAGGTTACGTCGTAGCCTTCGTTGCCGCC
GACGCCACCAACACGCTAGCTCATGACAGCACGCTTTGGTGCCACGACATACAGTACCTG
GAAGCGATTCTAGCAGCGATAGACAAAGAAATGAACAACCGGCAAAAGCAGCTACAAGTT
GACGCTGAATTAATAGCCAAATGGAAGCTGGCTGAAGCAGCAGCGGAACAATGGCATGAA
CAACGGAAGTACGCGGCACTCTCAATTATAATAACAGCAATCGCACATCAAAACGCAGCA
GCCGCCGAAGCGTACAGAACGGCAGCAGCTGAAGCGAGCAAAGTGATAAGACGACGCCTT
AACGCATTAGACGTAGCAGCGAGAGCAACGACGTTACTTAAGCCAAAAATGCAGGGCAGC
CCGTCAGCAGCAGAGACCAATACGCAATGCATCGGGCCCACAGCGTACGACACGGAAACA
GACCCGACCTGCGATCAGCCACCGACAGGCAAACTGCAAACAGAGGGAGTAGCAACGAAG
CTGCACACAGCATCGGTGATCAAGCTGACACCTTTTGCCACAATAAACGACTTGATAAAA
GCGCCAAGCATTACGATAACCGTAAGCGACTCAAGCAAATCAACTTTTTCTTCCCCCGGC
GGCACGGCAGGCACCTGCAACACAGCCGTAGGCCAACTCACAGGGGGCACAGAACACCTA
AAATACGGCCTCACCGCACCTGCCAAAGCAACAACTACATCGCCAAAAGAACAAAACATC
GATGCCGCGACCGAAAAACCGGAGGAGCCACAGAGCAAACAAAAGCAACTAAGCGCGTGG
CTGGATATCAAGTTCGTAACACACGGCCTCAAAAACCTAAAAGCCGCCTATAACCAAAAA
CAGATAGACTTAAGCCAAGCGACTCATAGCACGCTAGCGGGGCTAGCTGGCTTCAAAACC
GTCATCGCAAACCTGTTTGTCGGCGCCGACCCTCCTGCGGATCAGCAAAACACAGACTAC
AGTAGAAAAATCACAGACATAATCAAGGAGACCTATGGACCCGAGGATGGGGACTTCAAA
AGAAAATTTGTAACCGAACTAGCCAACCAAGACGTCAAGTACACCAAAGCAGGCAACGAA
CAAGAGAAGAAACTTGGTGCTCTAAGTAAAGATGCCGACTTATCTATTGCACTTAGTTTT
ATGATTAACAAGCGCCATGAATTTCAATTACAAAAAGAAACAAAACCGGTTTCGACAGTC
CCCAAGCAAAACTGCCAAGGTAAAACAAAGGATAAGTGCAAAGACGACTGCGAGTGGAAA
GGCACCGATGACAAAGGGGAGTGCAAACCTAAAGAAGGAGAAGACGCAATAAAAGCGGCA
AACGATGCAAAAACTACAAACACCACAGGGAGCAATTCTTTTGTCATTAACAAGGCCCCT
CTTTGGCTTGCAGTTTTGCTGTTTTAA
>cluster_187
ATGCAACAGTCAAGAAGCCGGAAACCGGCATGCTCCAAAAATTGCACGTTAAAAGCGCTT
TTCATAACCGTAGCGACACTGATACTAGCACCTAAAACTAGCGACGCCGCGGCAGCTACA
GCCGGAAGCAACTCAGCCATCTTCCAGCACCTGTGCACACTGGTGAATGCAGTCACTGAA
GTCGAGAAAGTGGGAGACGTACCGGCGACAGTAACAGAAATACACGACATTGCAGAGCGA
ACATCACTAATATTCAGGGCAGCAAAAGAACTAGAGGAACGAGCAGCGCAAGCCCCTGTA
AGCACAAAAAAGGAAGTGGCGCCAAAGAAGCCAAACACAATTTGCACTGAACAATTGAAG
GATGCATGTGACAAGGCAGCAACGTACTTGAAACAAATGAAACCACAGGATAGGCAGCAC
TTATTAGCTTTTGTCGCTAGCAGCAACCCAGCAGTACAACTAGTAAACGACACGGCTAAC
TCGTTGCTGCTAAAGACGACAAATTTCATAGCCGATGCAGCAAAAAGGTCTAATAAGGAA
GTTCTAAAACATCTGCGCACGGCTTTCTACAGTGAAGGCAGAGACTCAGTAACTAATGCG
ATATTTGCTGGTGCAAGCGGCCGCAACAGCGAATGCGGTAGCCAGAGCGGGGCAGCAGCC
ACGGGTGCGAAAAATAATCTAGCTGCAACCCTACTTTGCCTGTGCGCAGGCGACGGCACA
AATTGCCAGCCAAGCTGCCAAACTTGCGACAACGAGGTTGTGCCGGCCGTCACATTCACA
ACCGGCGGTAACGACGCGACAACAGCATTCGACAAAATAAAGACAATATGCAAACGGCGG
GCGGAGACGCCGACTTTTAGCCGGCTACCACACGCAATAGCGGCGGCAATACGCGCAGTC
ACAGCGGACTTAGCAGCGCCCAAAGGCAACAACCCCGACGTCGGCACGATTGGCGGCATC
ACTACGGGCGGCAGGCCAGACTGCGACGGCTCCAACACAGCAGGCAAAGGAGCATGCGTC
TACCTTGGTGCTAACGGCAACGCACCAAAGAAACCAACCTGGCTCGATGAACTGACCCAA
GCACTGCTCGCTGCCCAAGCTGCTGCCAAAGCGGAACTCGACAGCACAGCACAAGCAGCT
CATATTGAGGGAATCAACACAACCCTAGCGCTAGCACTACTAAACGGCATTTATCAAACA
CAAGCCAACAGCAGACAACAGACACATCAGGAGGCGCCTCAACACCCTAGAGAACACATG
GCTAACTCAGCCAAGACACAAAAAGAATGTGAGCAACACAAAGACAACAAATCTGCATGC
GAAAATGCAGGAAAATGCAGATGGGAAGAAGAGAAAGATGGAAAAGGAGAATGCAAACCT
AAACCAGGAACAGAAACCACAGCAGCAGCAGCAGGAGAACAAGCAAAAGAGGGAGCAGCA
GCAACAACTGGATGTACAAAGCACGGAACTGATAAAGATAAATGTGAAAATGACAAAAGT
TGCAAATGGGAGAATAATGCTTGCAAAGATTCCTCTATTCTCCTAAACAAGAAATTCGCC
CTCAGCATGGTTTCTGCTGCATTTGTGGCCTTGCTTTTTTGA
>cluster_1308
ATGCAGCTGGCATTTTGGGCGGCACTGATCATTGCTAGCGTAGGAAAAACCACAGCTAAC
TCGGCTGCAAGCGAGAACAACGCAGCATTTGCAGCTCTGTGTGGAGCTATCAGGCTTGCA
ACAATCATCCCTAAGCAATTACAGATTCCAGCCGAAGTGGACTCTATATTGAGGACAGTT
TCAGCGATCAATCTGACGGTAAGTGACGAAGCGTTCACCGATAGCATAGACGTCACGAAA
GCGTGGGATACAGCGGACGATGATTACAAAAACAGCAGAAAAGGCTGGGATAAATTCCAT
GACACCTGGGTGAAGGCGAAGCAGGAACTGTCAGGAGCTGACAAGGCCAAGTACGGACCA
TGGCTAAAGCACAAACGAAGCCCAACTGCACAAACTCAGGTAGCCCAACTAGCGCAACAA
GTCTTTACCTTACACGCCGAAATTCAAGCGCTGAAATCTCAGTTGGAACCAACACTAGTA
AATGCCGCACTAAACAAAGCTGTCCATGGCCACGCAAAAACAACGCCGACTAGTTTCAAA
CTAACGTTCGGCAACCAATGGGCAAACAGGGCAAGGATGTGCTCACAAACGGCAGGCGCC
CCGACAACAAAGCCAGGCAACACCTTACTCCAAGACGCAATCTGTCTGTGCGCCAGCAAA
GGCGGGGACGACGCAAGTAACGGAAACTCATGCTGCCCAGACTGCGCCGACCCAGCCACA
GCAGACAAGCAAATAGCAGACGGCCCGGTAGACTTCAAAGCGAAGTGGGAAAAACTAGCA
ACAGCTTGTTCACAAGGGAAGATAAAACCATCACTAACGGCAGATTCACTGGCACAAGCT
GCAACGACATTATCAGCAGCCCTAACACACAAAGCGGCAGGCCAAACAAACCATGACTAT
GTACTCGGCACAATCAAAGGCAACGGAGAGAGCGGATGCGGCGGCAATGCCGCGAGCAAT
GAAGGCAAGTGTGTCGTATACGCGAAAGGGATAACAACGGACGGACCCGAACCGATCCTA
TGGTTAAGCGAGTTGCAAAATGCAGTCCTAGCAGAGGAAAACCGTCAGAGGTCAATGAAA
GCAGTATTACAAAAGTTACAAACAATGGCGGCCCTCAACAGCACGTTGGAAAAGCTTGTA
CTTGTGCTAGACAGCAGCGTTAGAAGCAGCCAAGCAGCCGCAGCTGCGGCACCAGCAACA
GGGCAACGCGGCAACGACAAGGAAGCACTGGACAGAGAAGCGGCGTGCAATACAGCAGTA
AACGATCCAAAAGCCTGCGAGAAGTTAAAGGACCAAGGGTGTGTTTTCAAAGAAAATGGA
GCCGAGGGCAAAAAGTGCACATTGAGTGACGAAGGCAAACAAGCAGCTAAAGAAGCAGAA
AAACAGCCAGGGAATGATGGGAAAACGAACACAAACACCACAGGAAGCAATTCTTTTGTC
ATTGACAAGACTCCTCTTTTGTTTGCATTTTTGCTTTTTTAA
>cluster_2262
ATGATACGACAGGTCCTCGCGGCCCTTTTTCTTGTTCGAGCCGCAGACAGCGCAGCAAAC
GACAATGCCCCCGAATTTAGGGTTTTCTGCGAACTAGTAGGCCTCGCCGAGCGAGCGACC
AAGCTTAGTATTTCACTTTCTAGTGAAGCCGTGACCGAGGCGATGTCCCATCTGGAGTTA
CTAAACTTAACAGCAGCACCACAGAGCTGGTTGAGGGACAAGGATGGTGAGCTGAAACCG
ACTGACCCCGACACCAAAAAACAAGAACGAGCATCCTGGGAACAGTTCGTCTCTAAGCTG
GACAAACCGCTTGCCCCAGGGAAAGAACCAAAGTTCAGAAGGCTGACAAATCACAGGCGC
GCCCCGGGGGTAGCCAAAGCCATAAAGAGAGCCTACGCCGATGCGCTTTCACTAAAAGCT
ACGTTCGATTCTTTATCAAACCAAGTACACAAAGCAGCTGAAACAGCAAGTAGAGCTATC
AAAGATGCTGTGTACGGAGAAAAAAAAGACGCCTTCGATAAAACGGGCCTAGAAAGCACG
CCAGCGAACAATTGCAAAGACGAAAGCGGTGGCAGAAACGCAGGCGCCTGCCTAGCATGG
GATTTTCTCTGCCTCTGCACAGCGACCGACGCCGACGCGGGGGCAAGGTGTACACACGGT
CTAACAGTAACAGCACTAGCAAACCCTCAAAACGGTAATGATGCTGCAGCGCGCTACAGC
GCCATAACAGCTGCATGTCCACAAAAGCCTTCGACAAGGGCCTTAACTTCGGAGGAAATT
TACGCAGCCCTCACAGCATTTGAAACGTTACTTGGCCGACAGGCACATAAGGCGACAACA
GCGCCGGCTTACTACATATTCGGAACGCCGCACACCGACGGCTCGTGTGCAGCGTCAAGC
GGCCAGGGAATGTGCGTCAGCTACAAAGACCAGCTGAAAAAAGGCGGAACAGGGATCAGG
TGGGTTAACAAAATAGCCCTGGCAGCTGATACTCTAAAGAAAGCAGAAACAGCAAAGCTC
GAAGCCCGCGCCGCAGCAGCAGAACTAACGGCTCTAAGCCGCGGAGCATGGCAACTATAT
GACGAAGCCAGCAGCGAAAACAGCGCAATAGACAGCAATTCAGAAACTACAACCCAGAAA
CAAACTCAAGAGAAAGAAGAAGCCGAAAAAGACTGCAATAAAAAAGAAACAGAACAAGAA
TGCGCAAAACCGTGCAAATGGGATGGAGAAGCGAAATCACAAAATAAAAGGTGCACATTG
AGTGACGAAGGCAAACAAGCAGCTAAAGAAGCAGAAAAACAGCCAGGGAATGATGGGAAA
ACGAACACAAACACCACAGGAAGCAATTCTTTTGTCATTGACAAGACTCCTCTTTTGTTT
GCATTTTTGCTTTTTTAA
>cluster_1309
ATGAGTACGAAACTTGGCGGCACAACGACGCACAACACTCGCAGATCCTTAGCAAACTCA
AATGCAATGTGCTCGAACTGCGGACTAACAGCCACAAAAGCTCTAGCTTTACTAGCTTTA
ACCATAAGTGTTTCCGCTACCCACGTAGCTGTTTTGAACACAGAACTAACTAAAGCTTGC
GCCCTAAGTGCCGAGCTAAAAGCTGTAACAAAAAACGCTGTCCATGTACTCGAAACACAC
CAAGGCACAACGCAGAAGCTGACAAACTTACAGCAGGATCTTGTAGCGATGGTCGTGAAT
GAGAAAACAACGGCAGCAAAAGAAGCGACGCTAATAGCAAGACTGGCACGACAGAAAGCA
GAAGCAGCTGCAGAGGCCTTCGAGTCAGCAGCGATCAACGCCCTCAAAGCATCCGCCAGC
GCCGCCTACCTTGCCGGACAAATAACGGAAGGTGCGCGGCCATTTCTAACCGCCGGAGAT
GGAAGCGAGCTCGGATGCGTAGCGAAGACAACGACGGGAACCAAAGAAAAGAAGGCAACA
ACTTATCGCGGCTGCGACGTACCCAGCAGCGTGGCGGCAACTTTAGAAACAGCAGCAGAA
AAGGCAGAAATAAACGTGGAACAAAAATTCAAAGCCATAAGCGGTGGCGCCAGCACGGTT
AGCAGCGGAGCAACAACGTGCGTGATGCTCCACCATAGCGGCGCGACAACAGGAGGCACG
CAAGCCCTAACATATCTGGCCGGCCTGATCACAACCGGAAACCTGGTAAACAATGCCCCG
ACTTGGAACGTTGGCGCAGACAAGTGGGCAGCAGCTGCAAAATCGTTCGGCGCGGTGCTA
AGCGCCAGAAAATTTGACAGCCAACTAACATCTCTCCAACAGGAAATAAAAGTCATGCTA
CACCTAGCAGACCTAGAAGAGTCTGACCCTATAGAACTGAAAATTGAAGTAGCAACATTT
GGAGACAAGAACCCGGCAACAGAGCAGACTATAGGCGTGCCAACTTTAAATAAGATAAAA
GCAGAGCTTAAAAAATATCGAACTGGACACGAAACCAAAGGTATTGAAAGGGCTCGAGCA
GATTTTTTCAAAGAGAAGATGAAGGTGAACAAAACGGCTTGTTATCTCGGGGCAAAAGCT
AAGCACAAAAAAGATTGTGAAGTAACTAAAACAGAGCCACAAAAATGTGAAGGAAAGGAA
CAAGAGGACTGCGGGAACACAAACGGTTGCGAATGGAAAGACAGAACTTGCAAGCTCACG
GACACGGACCAAAAAGAAGCAGCAAAAGAAGGAGAAAAAGCAGGAGGAAATGATGAGAAA
ACCGAAGAGAAGTGTGCAAAACACGGCACTAACCAGGAAGCCTACAAAAAGGAAAATAAC
TGCAAATAG
>cluster_2771
ATGCTGGCGATTCTTTTTCTGGCACTGATCGTTTTTACCTGTCCAGCTGAGCCAGCAGCC
AATGACGTAGCATTAGAATTCAACGCACTGTGCGAGCTGATAGGCATAGCGAGAGCTAAA
GACAAAATACCGAAGTTAACCCTCGGAACCAAAATAACAAAAGAAAAAGAGTTTATAATC
GCCCTAAATATGTCTGTCTCCGGCGATAAATTCTTCAACCAAAAGTTTGACAGACCTGAT
GCACCAGCAGGTGAATCACCCCAGTGGAAGAAGAATAAAGAGACCTGGAACCGGCTGCAA
AAGATAATAAACGACAAAACTGACACCGAGTTCGGCCGCATAATAGAGCGACCACCAGAC
ACAGAGGAAAGAGAAATAGCAGCAACGTTAATAAACCAATCCGCCACGGAAGCAGAAAAA
CTAGCAAACACCGGACAAAGTGGGCCGACGGACAAGGACATCCAAGACCTGCTGCAAGGA
GCGGTGAGCGGCCAAGATGGCGAAGAACCCAAGGACGATACAACAACCTTTGGGACACCT
GCAACAAGCTGCGGCGGCACCGGCACCGGCAGCACCGGACAGGCAAAGAGCCTAGCCAGC
GACATACTCTGCCTCTGTTCGCACAACTCTGATGCCACAGGCTTTAAAGGCTGCGCCGGC
GCCGGTGCAACACAAACAATAACTTACAACGGCGGAGCCGGCGACCTCGCGGCGCTGGCG
GCGGTAACAAGCAAATGCAAAATAAATGAAACAGCAGAGGTAACGGCTAACAGGATAGCA
GCGGCACTGACAACCTTCAAGAACCTTCTAGGCAGACACACAGAGGCGGCAGACCTAGGC
GGCCTACGACTAGGCAAAGGCCACGCCGGCAACAGCTGCAACGGCGGGACGGACGGCGGC
TGTATCCTGTATAAAGGTCTAGGAAAAAACGGAATCCATGACATACCTTGGGTAAAGAAA
CTCGAAGGAGCCCAACACTTACTGTCCTTACGCGACCAGGCAATCCGTGAAGAAAGGGCA
GTTTCTCGACGGCATCACAACACTAAGAATGACGGCAGAGCAACTGCATAA
>cluster_954
ATGAACAGCGGAGCCAACGTAAAGATGGCAGGAGCACTTGCCTTACTGCTTCTCACAACA
GTGTGCAAGATAGTAAGCGAAACCGCACCCGGGTATGACGCGGCAGGAAGCAAAGCGGCC
AAGTCCTGCGATGAAATTCGGTATTTACTCGGATTAGCGGGTAAATTCCGCCAAGAAGCA
CAGCAAAACGCGAAGATAGCGGACCAGATGCAAACTGTAGCGACAGCGTTAAAGCTTGCA
GCAAACATGCATCAGCAGCCTATCAGGCGGGCGGCTTTCACAGCACTAGCGATCACTCAA
GCGAAATCGGCAAAAGATGCAGCAATGGAGGCTGAAAACGCAAACAGCAAGCTGCTCGCA
GCAGCCACGGCCGTAACCGCCCGGGCGCACCGGACAATCGTAATGCGAAAACTTAGAATA
ACAAGCCTAAGCCCGGGCACAGGCACAAACGCCATCAACACGGAAGGCACAACCGAAGGC
CACCCAGCAGGGTCGACAATTACAACGACAAACCAGGCGGCGCTAACTTTTCTAGAAAGC
TCAGACAACTGCAGTATAGATGACTTAAGCAAAGACGGGACCATAGTGTGGCAAGACATC
AACCCGCGCTCGATCTACAAGCTTAAACTAGTAGGAGACGGTGCCATTACTCAAGCAACA
ATTACGCTGAAGGCGGCAACAAAAACAAGCCCGGCTGCCGGCGCCCAAGCAATAACAGGC
AAGCCCGGCTACGTCAGCAGCGACGGCAGCAGCGGCACCGACAATTACCTCGGCGCCCTA
GGATCGGTGCCAAAGTACAACGACGAGCTGACCGAAACCGACATCTCCGCCGACAGCACC
AAGCTAGGCGAATGCAGGAAGCCAGCGGATGCCCACTGGTACCTGCTGACAAAAACAGCA
GTGGCGGACGTGCTTTGCCAAGCACTAAAAACCAAGAAACTGGAAGCAACAAGCGTTCTG
TCTACAGCATGGTCAACACTAACCAGCGACCCGAGCATGGCTTTACTAATAGAACTCCTA
ACGGAGAAATCACAAGACCAAAGAAAAACAGACACAGAAGCAGTTACCAAATTATTAAAA
GCAGCGTTCGGAGAATCAGAAAAAGAGTACGCCACCAATTTTGTGAAATTCGTAACGGAG
AAGGAGCACTCTTTCCAAATAGGAGACGACAAAATAACTGGTAAACTAACAGACCTCGCA
AGTGGAGATAAAGAAGAAAAACTTATGGCGTACCTGATGGGGAAAACAAACCAGCAATGC
CAAATAAGACAAGAAACAAAGCCAGAAGAAGGCGATAAAAGAGGTGCAGCAGACAAAACG
GAAGAAAATAAAGATGGGGATAATAAAGCCCCAGCAACAAATTGCTCTAGCCATGCAACA
CAAGATGCCTGCACAAAAGATCAGAATTGCAAATGGGAGAATAGTGCTTGCAAGGACTCC
AGTTTCCTCCTAAGCAAACGATTCACCCTCAGCGTGGTTTCTGCTGCATTTGTGGCCTTG
CTTTTATAA
>cluster_682
ATGGCTAAAAAAGCATTAGGATTCGCTCAAGTTGCAACTCTAATAATTGTGTTGTCACCG
TCTTCAATTCACGCCAACGTTGGACCAGGAGACAACGCCGCGGAGTTCAATATCTTGTGC
GAAGTAATTTCTCTTGCCGAGAGCGCACCGACGCTACCTACCGTCCAACCAGCACCCACT
TCGCAATACGATGAACTCTTCAGACTAAATATGACGGCTGCTGACGAGAAGTGGCAAAAA
ATGTTCTTAAAAACAGCCGACCCCAAAGTGTGGCACCAAACGCGGCCGGAAAGCATCACT
GACCCTGGAGGTTGGGACAGTAACTGGGCAAGCTGGGCCAAAGCTGCAGAGGAAATAACA
CAAGCTGACAAAATGGCCGAAATAAAAAAGTTTAAGCTGGAAGAAGCAAACCCAAATCAG
TTAACTCAAATAAGGACGGAACTGAAAAAACTGGCAGCCGCTGCCAAAAATAGGATGGCT
GAATGGCAGGCGCTACAAGACAAACTCAGTAAACCAGCAGGTAACCTAGGTGAAACACTC
AAAGACATAGCGTATGGCAACAAGCAACAGACGCGCAAAACCGTACTGGTGGCCAACAGT
TTTGGCGGTGGACCGGCAGCGTATACCACAGTATGCGGCGGTGCAGCGACGAGCAACAAA
CTGACAACGGTAGCGGGCACCATAGCCTGCCTCTGCAACAAAGCAGCGGCGAATGACGAA
GCAGCAGTATGCGGGAGATCTGCAAAGCTGTCTACTTCGCAATGGACAGTCGCCAGTGCA
CCGAACAACGATGTCATACGAGAACCACTGAAGTTCTGCAACAAATATAGCCAGACACCG
CTCACTTCCGATTCCCTGTACCGCATTTTAGAAAGCATCAGCCGCCAGATCAAGGTTTCC
GACTCAGACGGAATACTAGGCGCGTTGCACACCGGCTCCTGCGGCGGTGCCAAAACTGAC
GGCATCTGCATCAAACTAACGGGTTGGGCCGCCGACGGGCATGCAGATATAACGAAACTA
CAATGGGCGCAGAAGCTCAAAACCCTGGCGGACGAGCTGCGGCAACGAGAAGAAGCAGCA
AGCGAAGCAAAACAAGTTGACAGAGAAATAAAAAAACTGCATGCGGAAGCAATGTTGGTA
AGGGAAAATACGCGACACATTCAGGAAACGGCACAAATACGCGGTGACGGAAAGCAAACA
CCTAGTTCCTCATCGAAAGAAACAAGCGCCGGATGCAACAATCACACCAAGAAAACCGTA
GAGGAGTGCAAAACTCTTGGATGCGACTATGATGTTGAAAATAAGAAATGCAAACCTAAA
ACAGGATCAGAAACAACACCAGTGGGAACAGGAGAGGGAGTTGCAGGAGAACAAAAGAAA
GGGGACAAATGCAAGGGGAAATTAGAACCCGAATGCACCAAATCTCCCGAATGCAAATGG
GATGGAAAAGAGTGCAAGGATTCCAGTTTTATCTTGAGCAATAAATTGGCCCTAATGGTT
TCTTCTGCATTTGCGGCCTTACTTTTTTAA
>cluster_724
ATGGCTAATCGACAAGCGCTCCAAGACAAACTCAGTAAACCTGCAGGCAACCTAGCTGAA
ACGCTCAAAGACATAGCGTATGGAAACAAGCAACAGACGCGCGACACCGTACTCGCAGCC
AACAGTTTTGGCGGTGGCGCGGAGGCCTATGCAACAGTGTGCAGCGGTACAACGACGGGC
AACAAACTGACAACGGTAGCGGGCACCATAGCCTGCCTCTGCAACAAAGCAGCGGCGAAT
GACGAAGCAGCAGTATGCGGGAGATCTGCAAAGCTGTCTACTTCGCAATGGACAGTCGCC
AGTGCACCGAACAACGATGTCATACGAGAACCACTGAAGTTCTGCAACAAATATAGCCCG
AAGGAACTCACTTCAGCAGCCCTATACCGCATTTTAGAAAGCATCAGCCGCCAGATCAAG
GTTTCCGACTCAGACGGAATACTAGGCGCGTTGCACACCGGCTCCTGCGATGGTGCGAAA
ACTGGAGGGATCTGCATCAAACTAACAGGTTGGGCCGCAGATGGACATGCAGATATAACG
AAACTACAATGGGCACAGAAGCTCAAAACACTGGCGGACGAGCTGGCACAACGAGAAGAA
GCAGCTGCCGAAGCAAAACAAGTTGACGCCGAGATAAAAAAACTGCATGCAGCAGCAATG
TTGGTGAGGGAAAATACGGGACACATTCAGGAAACAACCCGAAGCCTCGGAAGCGGAAAG
CAGCCACCTACTTCCTCAGCGAAAGACACAAGCGCCGGATGCGACAACCACACCAACAAA
ACTGCAGAGGAGTGCAAAACCCTTGACTGCGACCATGATGTTGAAAATAAGAAATGCAAA
CCTAAAACAGGATCAGAAACAACACCAGTGGGAACAGGAGAGGGAGTTGCAGGAGAACAA
AAGAAAGGGGACAAATGCAAGGGGAAATTAGAACCCGAATGCACCAAATCTCCCGAATGC
AAATGGGATGGAAAAGAGTGCAAGGATTCCAGTTTTATCTTGAGCAATAAATTGGCCCTA
ATGGTTTCTTCTGCATTTGCGGCCTTACTTTTTTAA
>cluster_1387
ATGACAATGAAGCCTCTAAAAGCTTTCTTATCTGACGGAAAAATCAACAAAATAAACGAA
AATCTGAGGAAAGCACTTTACGGCGGCGGCGAAGAACTGACAGCGCCAACACTGGGGACT
AGCTTCGGCGGGGACGGCAGCAGCTGGGCAAACCTTTGTGGAACCAAAGCTAACCGAAAA
TCGATAGCAGGAGATTTTTTTTGCATGTGCACGGGCGCAAACGCCGCCACGAAGCAATGC
AGCGCCGCCTACAGCCACACTGACCACAGCAATCAACCCAACATTAATACAGGCTGGACA
GCGCTAAAGAGGTCTTGCGGCGCGCGGGCAACCTCAAAGGCAACTGCCGGCAGCATCTAC
GCGGCCATAGCGCAATGGCGAACGACCCTCAAGCAGAAGGCCAGCGGTTCAGACAACAGC
GTCTGGCTCGGAGCCTCAAGCAACAGCGGCGCGCAATGCGCCGGAACAGACGGCAACACA
TGCATAGACTACAGCGACTTTTTCAAAACAAACAGCGATAGTGACCTGTCGACATTACCA
TGGCTAAAAGCCCTGACGGACGCGGAGCAGCAGCTAAAACAAGCAGAACAAGCTGCCGCT
GCCGTTAAGTCACTTCAGGCACAAATGCAAGCACTGCAAGGAGCAAGTGTTGAAATATAT
TCAGCAGCAGCATCCGGCGTACTCGCCAAAGAAATGACAATAGCCATACCCACAGCCCCA
CCTACACAGCGGGAGCCGCAAGCACAAACACAGAAAAAACAAGCAGAGCTTGCAGAGACA
GAATGCAATGCAGCAAAAGACGAAGACGAATGCGAAACAAAAACTGGATGTATTTACGAT
AAAGCAAACAAAAAGTGCACATTGAGTGAGGAAGGAAAACAAAAAGCAGCAGAAGCAGCA
GCAAAACAAGAAGGGAAAGATGGAAAAACTACAAACACCACAGGAAGCAATTCTTTTGTT
ATTAAAACTTCCCCTCTTTTGCTTGCATTTTTGCTTTTTTAA
>cluster_1409
ATGTCAATGAAACAAGGCGGCGCAGCACTAGTGGCCCTGATATTGCTAACAATAGACAGA
GTCAAGGCCGCCGCAGACGAAAGTGAAGCGGCACACCGTGCCATGTGCGCCTTGACCGAA
GCAGCATCAGCAACATTCACGACACCGCCAGGGACGGCCGACACTGACGGACTAAATGAC
AAGATACAAGCAGCAAACATGTCCGTAGCTGATGCACTATGGCAGGCTTTGTTCGACGAC
GGCGCAGGGTCGACACCGTACGAGCAGACCACCGGCGACAACAGGACGCTAGCAGACAAG
CTTGGCGGTAAAGAAAAATGGGACGGCTGGCGCAAAGCTTTTGCCGACATCAAGGCACTC
AACATAGGCACGAAACCGGAAGGAGAATACCCAAAGATCAATAGTGAAGTCGAACGGACA
ATTGCCCGGCAGCAGCTACGCTCAATTGCTGCACAAGCAAACAAACTTGAGATGACAATG
AAGCCTCTAAAAGCTTTCTTATCTGACGGAAAAATCAACAAAATAAACGAAAATCTGAGG
AAAGCGCTTTACGGTGGCGATGGTGAACTAAGCACACCAACTCTGGGCGCAAGCTTCGGC
GCCGACGGATCAAGCTGGAACAACCTGTGCAAAGGGAAAGAAAAACGCAAGTCGATAGCA
GGGGATTTTTTTTGCATATGCACAGGCGAGAACGCCGCCACGAAGCAATGCAGCGCCGCC
TACAGCCACACGGCCCACACGAATCAAGGAGACATAAATACAGGCTGGGCGGCACTGCGA
CACTCGTGTGGTAAGAGGGAACAATCAAAGGCTAGTGTCGCCAGCATCTACGCCGCGCTG
GCGCAATGGCGGGCCGCTCTCACGCAGAAGGCCAGCGGCTCAGACAACAGCGTCTGGCTC
GGCAAATCAAGCAGCACCGGCACAGCATGCGCAGGGACGGACACGAACACGTGTATAGAC
TACAGCGACTTCTTCAAAAAAACAGGAGGCCAAGACCTAAGCACACTGCCATGGCTACAA
GCCCTGACAGGCGCTGCGACGCAGATAACACAAGCAGAAGAAGCTGCCGCGGCCGTTAAG
TCACTTCAGGCACAAATGCAAGCACTGCAAGGAGCAAGTGTTGAAATATATTCAGCAGCA
GCATCCGGCGTACTCGCCAAAGAAATGACAATAGCCATACCCACAGCCCCACCTACACAG
CGGGAGCCGCAAGCACAAACACAGAAAAAACAAGCAGAGCTTGCAGAGACAGAATGCAAT
GCAGCAAAAGACGAAGACGAATGCGAAACAAAAACTGGATGTATTTACGATAAAGCAAAC
AAAAAGTGCACATTGAGTGAGGAAGGAAAACAAAAAGCAGCAGAAGCAGCAGCAAAACAA
GAAGGGAAAGATGGAAAAACTACAAACACCACAGGAAGCAATTCTTTTGTTATTAAAACT
TCCCCTCTTTTGCTTGCATTTTTGCTTTTTTAA
>cluster_1410
ATGTTAAGCAGAGAAGACAACGCGGCACTAGTGCTGCTTATGATGCTAACAGCAAACAGA
GTCCAGGCAGGCGGAGACGACACTGAAGCGGCACACCGTGCCATGTGCGCCTTGACCGAA
GCAGCATCAGCAACATTCACGACACCGCCAGGGACGGCCGACACTGACGGACTAAATGAC
AAGATACAAGCAGCAAACATGTCCGTAGCTGATGCACTATGGCAGGCTTTGTTCGACGAC
GGCGCAGGGTCGACACCGTACGAGCAGACCACCGGCGACAACAGGACGCTAGCAGACAAG
CTTGGCGGTAAAGAAAAATGGGACGGCTGGCGCAAAGCTTTTGCCGACATCAAGGCACTC
AACATAGGCACGAAACCGGAAGGAGAATACCCAAAGATCAATAGTGAAGTCGAACGGACA
ATTGCCCGGCAGCAGCTACGCTCAATTGCTGCACAAGCAAACAAACTTGAGATGACAATG
AAGCCTCTAAAAGCTTTCTTATCTGACGGAAAAATCAACAAAATAAACGAAAATCTGAGG
AAAGCGCTTTACGGTGGCGATGGTGAACTAAGCACACCAACTCTGGGCGAAAGCATGGGC
AGTGACGGATCCAGCTGGAACAACCTTTGCAAAGCCAAAGACAAACGCAAGTCGATAGCA
GGGGATTTTTTTTGCATATGCACGGGGGCCGCCGCCGGCACGAAACAATGTAGCGCCGCC
TACAGCCACACTGACCACAGCAATCAACCCAACATTAATACAGGCTGGACAGCGCTAAAG
AGGTCTTGCGGCGCGCGGGCAACCTCAAAGGCAACTGCCGGCAGCATCTACGCGGCCATA
GCGCAATGGCGAACGACCCTCAAGCAGAAGGCCAGCGGTTCAGACAACAGCGTCTGGCTC
GGAGCCTCAAGCAACAGCGGCGCGCAATGCGCCGGAACAGACGGCAACACATGCATAGAC
TACAGCGACTTTTTCAAAACAAACAGCGATAGTGACCTGTCGACATTACCATGGCTAAAA
GCCCTGACGGACGCGGAGCAGCAGCTAAAACAAGCAGAACAAGCTGCCGCTGCCGTTAAG
TCACTTCAGGCACAAATGCAAGCACTGCAAGGAGCAAGTGTTGAAATATATTCAGCAGCA
GCATCCGGCGTACTCGCCAAAGAAATGACAATAGCCATACCCACAGCCCCACCTACACAG
CGGGAGCCGCAAGCACAAACACAGAAAAAACAAGCAGAGCTTGCAGAGACAGAATGCAAT
GCAGCAAAAGACGAAGACGAATGCGAAACAAAAACTGGATGTATTTACGATAAAGCAAAC
AAAAAGTGCACATTGAGTGAGGAAGGAAAACAAAAAGCAGCAGAAGCAGCAGCAAAACAA
GAAGGGAAAGATGGAAAAACTACAAACACCACAGGAAGCAATTCTTTTGTTATTAAAACT
TCCCCTCTTTTGCTTGCATTTTTGCTTTTTTAA
>cluster_2319
ATGACACTAACCAACTTCGGCAGTCACGCTTTGGTGACACTAGCGTTGCTAACAGCAACG
GCAACAACAGATGACGCAAGTTCCAGCGACCTAACAGAAGCATGCCACGTCCAAAAGTAT
TTAATAGCCATGGACAGACACCTCGAAAATCTAGAAAATTCACTTCAAAACAAACCAGAG
GAGCTAGCACAGCGCGCGAGGAGGTACAGAATAGCAGCAAGCGCGAGCGGAGATGCACAA
ACGGCTTGTTTACTGCAGGCAGTGGCTGCCGACGCCGCAAGCGAAGCAGTCACGCTAGAA
ACGGAGTATGACGACTCGAAGGCAGCAGTAGCCAAAGGGAGGAGTTTATTGACAACGCTG
CTTCAACAGGCTGCAGCCGCAGCAGCTCTAGAGAAAGTGTCGTACAAATTAACGGAACCA
GCCGGGAAGAGTATAAGCAGAACGTCACTGGCAATCAGGCTAGACGTAGGCGACATTAGC
ACAGCCAAATGCACAGCCGAAGAGGAAGGCGGGGGATACAAAGTAAATAATAAGCCGCTC
AATGCGCTTAAAATTGCAAAAATTAAAACCGCAGACCCAGCAAAACACAAGACGGCACTC
GCTAGACCCGCAATAAAGCTAACCACGGCTAGCTGTACGGCCGACGACACGGCAACCTGG
AGGCAGTACAGCACAGCCGCTGCGGCCTGCAGCATAGCCGATGCAACGGCAGCAGCCCCA
GCAGCACACACGGATGACGCGGCCAGCAGCGCCAAGGCGACAATAAAAGAAGTCTCAATC
TACACCGACGACAACCCTGAAGCGGGGTGCAAAACGGCGGAGCAAATAACAGAGATTACA
GACAGCGGCGTGCAACAGAGCTTTAACCACTTGTGCCGAGCTCTAAAAACAACAAAACCC
AGCCTAAAAGCGACAACACTGGAAGGAAAGGCACTAAGCCAAAAGCCAATAGTTCAACAG
GTGGCACAAGGATGCCTCCCAGAATACATGAACAAGGACAAACTGAGTCCGGAGGAAACG
GAAAGCCTAAGAAAATTTCTCGAAGTGGCCTACACGGACTCAGGCAGCAATTTTGCTAAG
AAATTCGAACACCTAGTTGAGAAACAAAAAGTACAAGTATACAGAGGCGGCAAAGTACAG
TCTGTAGATATAGCAAGCATCACCACACCAGCCGAGGAGCATGATGCTTTGAGCAGAATT
AGCGCCAAGAAGAGAGCTGAAAAACTCGCATCACGAAAGGAAACCGCCACACCAGATCAG
AAAGAATCAGGAGACAAAACAGAAGAAAAGAAAGACGGGGATAATAAAACAAGCGAACAC
ACCACAGCAAGCAATTCTTTTGTCATTAAAACTTCCCCTCTTTTGCTTGCAGTTTTGCTG
TTATAA
>cluster_2856
ATGCACATGCGGCTGTCGTTACGCGGCATAACAGTAGCAATCCTACTGCTGGACTATACG
ATACCACAGACAGCAAAGGCAGCAAACGAAAACAAAGAGGCGTTCCAAGCTTTATGTGCC
ATTTACCGGATTTCAAAAAACACAATAAACCGGGAGCAACTGACCAAAGCTACCCTACCC
GGCGAGCCAACGCAAATCGAAAATCTTATGTTGCTGACTCTGCATAAAACAAACTACACC
AATACAACATTCGGCGCCTGGGATAAAGAACGAGCCTGGTCAAATCGCAAAAAACGATTC
GAAGGAGACAATGCCAAGTCAGAACACGGAGAATACATAATCAAAGAAGATTCAGAAGCA
AAAGCAGCCGGGCACTCGCGCTTAGCAAAACTGCTGGAAGCGGCAAACTCAGCCCACAGG
GAGGCACTGCGGGTCGACGCCGAAATCAGCCAAGCTGTAACGGACGTAAATACTAACCTC
AAAGCAGCGTTGTTCGGCAGTAACAACACAGACGATTCGGCGACCGGCATTTTCGATACA
CGGGCAAGCGCGTGCGTCGCTGGAGGCGGCAAAGTAGGGGTGTCAATAGCATCCGACATG
GCCTGCCTCTGTTCAGGCACTTCAGCAGCAGACGTCTGCTGCAACACATGCGGCAGTACG
GTTTACGCCAGCGGGGGCGCGACGGCCGCCAACGCAAAAACAGGATACGACATAACAAAA
GCGATTTGCGAAAAAGTCAAGCTGACAACGCAACCAACAGCAGCGGGCCTGGCGGCGGCG
GTACAGGCGGTACTACAACAAAAAGGCAACCAAAAAGCCTGTGAAAACTTAAAGGAAAAG
GAGTGTGTTTTTAACACAGAAACCAAAAGTTGTGAGTTGAAAAAAGATGCGAAAGCTGAG
CTGGAAAAAGCAACCAAAAATGGAATTAAGGATGGCAAAACTACAAACACCACAGGAAGC
AATTATGTTCTAACAAAGAAGGCCCCTCTATTTCTAGCATTTTTGCTTCTTTAA
>cluster_2793
ATGCACGCCCTGTCCGAAGCGCAGGCTTTAAAGACAAAGTACAACGAGGCACTAGAAGCA
CTGCAAAACTTGCAACAACAAGTCACGGCCAAAGTAAACCAGGCAATTGAAGGAAAAGCA
GCAGGTGAATTCGTCGACACGGTCTACGGCAGCAACAGGAATGCAAATGGGCCAACAGCC
TCAGGCAACAGTGCGGCAGGAACTTCGGTAAAAACAGACCTAATATCATTGTGCACCAAC
AACGACGGAGCCGACGCAAAAGAATGCGGCGGCAACAACCTACCTCAGGTCACGGGGTCA
GAACCCAACACAGCTTCGACCGCGGTAACCGCAGTAACAGGCAGATGTCCGAAGCCCCGC
AAAGGTTTAACGCTCACGGCAGAACTAATAACAGCAACGCTAAGCTCGTTCCATTCATTA
CTAGGCACTCAACCGGGCGCCCAAACAGGCGCCGAAATCGCTTACATACTTGGAAAATAC
AGCAGCACTGGTTGCACGGGCGCCAGAGAAAAAAACTGCATCAACTATGCCGCACACCTC
GGGGACGGCAAACCAGGGATACCCTGGGAACAAGCCCTGCTAGCCGCGGCAACACTGCTG
ACCAATGCACAAAAACAGGAACGAACACTTCTAGTTTACCAGGCACAAATGGCAAGCTTA
ACAGCAACAGCTCGAGCGGCATACGAAGCAGCCAAAGCAGCCCCGACAGCACCGACATCA
GCCGCGCCAATTGCGGCACCAGTTGTGACCAAAGCTGAGACGGACACAACTTGCGAAAAG
AAAGGGGTAGATAAGTGCGACAAACCATGCAAAGTTGTCGAAGGAGAAGGTGGAAACAAG
AAGTGCACATTGGATAAGGAGGAGTCCAGAAGGGCAGAAGAAAACCAAGCAGGAAAAGAT
GGGAAAAATGAAGAGAAGTGTGCAGGAAAACCTCAAGGCGACTGCAAATCTCCGGAGTGC
AAATGGGAGGGAACAGAATGCAAAGATTCCTCTATTCTAGTAAACAAGAAATTCGCCCTC
AGCGTGGTTTCTGCCGCATTTGTGGCCTTGCTTTTCTAA
>cluster_206
ATGCAGCACTGGCTAGCGCTAATACTGTTCCTTTGCACTGCGACAAGCCGCAACCAAGTA
AAAGCAGCCAACGACAAAGCACTCACAAAGAATGGCTTGGAACAGGTTTGCGATATTGCG
GCAGAAGTCAGGGCCAAGGAGCAGGTTCACGCCGATGGCCTAACGGCGGCAGCAGACAAG
CTATCGGCGAACCAAGCCGTCTTGGCCAAGGTACGGATACTAATAGCATCAGCTTCGACC
GCCCAAGAGGCCCTACAAATACAAGCAATCAGCGCCGCTCTGCACAGAACAGCAGCAGAG
GAAGAAGCCAAGTTTACTAAAGCAACCGCAATGACGGCAATAGAAGCTATAAGGCACAGC
AGCTACTTGCTTGGCGGCCTCTACGAGTATCTGCAAATAGCAGGACAGGCGATAAACGGA
GTCAGCAACGGCTGTTTTGCAAATGACGAAAATGCAGCCAGTTTCTACACCACGGCCCAA
CTTGCCTCCCAAGTACAAAATTGCAAAGCTGTGGACCTCAGCGCCAAAGACGGCTGGACG
GACAAGCAAGTGCATCAACCTGGCGGTTACAAACGCAAGATCGACAAAACCAACCTCTGG
TCAACTAGCGACAAAGGGTGCAAAATCCACGGCGGCGGAGCCAACAACGGCCCGGTAGCC
AGCGCAACATACGGCACAAGTCACAGCGTAGCTATGGGCCTCATCAGTCTAACCAACACG
GATGCAGCTCTAACGGACCTCAGCAGCCTAGCAAATGCTGAGGCAGATTCTAAGAAAAAG
CATGCCGCAAAAGCATACAACACATTGTCGCAACCGGCACTTAAAGTAAACACAATAGAA
CTTCCCGACAAAGATGCCCTGAAAAGCCTTCCAAACTTTGAAGCCACGCTTGCAGCAGCC
GTTGGCGCCAGCAAACCCTTCAGCGGTAAAGAAAAAGAGCAAGCAATGGAAAAACTGTTC
GGCAGCAAAGACCCAGATCCAACAACAATGTTCTGGCAAAAACTGAAAACAATAAAGCTA
GCAGAGGACTCCCACGGTGTTACGAAGGGTACGAAACTTGATGAGATCAGTAACCTACCC
TTACTCACTGAACTAGAAACAAACTACACGATCAGCAAAGCCATTCAAAGAAACAGCCCT
ACAGCCGCGGATGCTTGCAACTGTCCGACAGCCCAACAGAAACCAGAGGAGAAACTATGC
AATGAGGCGACAGGTGACGAAGGAAAATGTGAAACTCTAAAGGAGAAAGGCTGTATATTT
GATAGAAACACCAAAAAGTGTGAGTTAAACAAGGATGTGAAAGCACAACTAGAAAAAGCA
AACCAAGAAACAGGAGAAAATAATGGGAAAGCTACAAACACCACAGGAAGCAATTCTTTT
GTCATCAAGAAGGCTCCTCTTTGGCTTGCATTTTTGCTGTTTTAA
>cluster_1088
ATGCAGTCTTTCTGCCTCAGCAGCCAAGGCCGCAAGCCGCCAAACAAGCTACCGATCGCA
CTTGCATTCCTTGTGGCAGCATCCTTAAGTCAAGGAGAAAACATGGGACTGGAAACCAAC
AAGCAAGAGCACGCTTCACTGTGCTCCTTCGTAGCGATGGCAGGGGACCACATAAATGTA
CCCACCGTAGACGCAGTGGATTCAAAAGCGCATAAATTCCTGCACGAACTGAATTTTACA
TTGTCAGACAAGGAATGGCAGGACAAGTTTTACAAAACCCCCGAACGCAAAGAGGTTAAG
GAGACCGCAGATCAAGCCGGGCTGCAAAACCAAGGAGATGCCAGGGACTGGCAAACGTGG
AAGGCGGCGGCAGAAGCGTTCACTGCCGGCAAAACCAATGAACCGATACAACAAACAGGA
GCAACAAAAATGTCACCGCTGGCAAAAAACGTGGCCAAGGCTAAATTGCAAAGCATACTT
TCGGAGGCCGACAAGGCAGCAGCACAATACCCGACAAAAAGTTTGGCGGCGCCAGAATAC
TCAGCAAGTGGACTCAAAGCCGCGCTAAAAGCAGCCGTATTCGGCGACGGCGTACAATCA
ATAGCGGAGATCACAAAAGAAAAGGCTTTCGGGGCAGCACCCACGGCAAACAGAGAGGTC
GAGTGCAAAACCCAAGGAAATGGGAAAGGGACGCATACGGCACTGGCTTCGCTATCCTGT
GTTTGTCACCAACCCAACAGTAATCCAGTAACCGGCGGCGTCTGCACACAAAAGCTGGCA
ACACTCACAGGCTGGTCAGCGAGCGGCAACCAACCCAGCGACTCCGACCTCAAGACATTA
GCCAAATCGTGCGGCGAAACCAGCGGCCAACCACTAACAGCGCAGCGGATTCGCGCGGCG
ATCACGAGGCTAAGAGAATTAATACATACGGATGGGACAGCGAACGGCTACCTAGGCGCA
TTTGTGGCAACAGGCTGCAGCGGCGCAAGCAACAGCGGCGCTTGTGTCGAATTTACAAAC
ATGGTAACACAACAGAAGGACGCCCTTAAACAGCTGCCGTGGCTTACTAAGTTCAGCGAC
GTCGCAACCAAGCTAGAGGAACTGGAGACGGCTGCTGCATTAGCAAAATCTATCAACGCT
AAAATTATAAGCTGCAAAGATCAAGCAACAGCGCAACTAAAAACTGCAGAAACACTGGCA
GCTGCTATCCAAGCAGCCAGCAAAGGCACAGGAAATGGGCTAAAATCGCCATCAAAAACC
ACCGAAACAGACGCAACTTGCGAAACAAAAGGAACAGGAGATAAATGCACTTCCCCATGC
AAGGAGGTCGAAGAAAATGGCGCTAAAAAGTGCAAATTGGATAAGGAGGAGGCAACAAAA
GTGGCAGAAAAGACAGAGCAGAAAGATAGCAAAACAAACACAAACACCACAGGAAACAAT
TCTTTTCTCATTAAAACTTCCCCTCTTTTACTTGCATTTTTGCTTTTTTAG
>cluster_1923
ATGACAAAAAGGACAACGGACCTGAACGGAGCCTTGCTTTGTTCATTGTTACTGCTAGGC
GTATCGCCGCCTCATGTACAACCCGCTAGTCAATCAGCCTTGGACAAAGGGCTCTGGGAG
GGCATATGCAAAGCGACGGCACAACTGAACAAGGTTCCGGGCGCTATGACGAACGAATTG
ACACAGGTCCTAAACAGAGCGAAGACAATGCGACGTGGCGAACTGAAAGCGCAGATATTC
GGACTCAGGCATGAAGGCACGCCGTTGGCCAACAAAGCGGCGGTAATGGCGGCGTATTTC
AGCCTTAGACACAAACAGATGCTTGCAACGCTTGAAACGCAAGACATAGAAAAGGGCATC
GACGCGGCAGCCAAAGCAGCGTACCTTCAGGGCAGAATAGACGACCCGCTACACTTACTG
GCAGCTGTGGATAACACAAACAACCTTTGTCTGTCTACGACCGGAGCGACAGGCAACAAA
CCGGCAAAGACGCCCGGCAAACTGGGCGACGTCGACTGCCCACTATCAGCGCCGTCAGCA
AAAAACAAGGCAGCTGAATTAAGCGGTATAACAGAGGCCGGCTTTACCATGCTAAAAACG
GATGTGTCGGGACTCAACACAAAACAGGTCGCTGGCGGAACAAAAAAATGCAACCTGCTA
AGTTCAGTAAACGGCCAAGGCTTCGGACAGACAGAGGCGGCGATCAGCACCCACCACGAA
ATACTCGGAGGATACATTACAATCAAAGACACAAACACTGAAATAGACGTAACCGCGCAC
AACAAAGCACACACGGTCGAAAGCGGCAAGCACGAAAGCTGGACGGCGGCACATGCAGCC
ATTATGGTGAGCCCAAAACACACAACGACACCCTATATCAATGAAACTGGGGAAATTCAC
AGCAGGTCAGACATGACAAAAGTGTTGCAAGCCGTTTACAGCGCAAAACCGCCGATAAGC
AACACCGACCTAGAGAACAAGGTCATAGAAATATTTCAAGGAAAAGAAGCAAAGAAACTG
CAAGACTACGAAGACGCTGTAAACCAACTAACGATACCTGACGGCGTAGCAGGACTGGAA
GGTGAACATACGCTAGCAGAAGTAAACGACGAAGACAAACTAATCGCAATCAGAGCCTTT
TATGAACAGCAAATCAGCACAGCCTATGGCAAAATGGAAGCGACGATATCCGAAGCAAGC
AATAAACAAACAGCCACCGCCCCAGCAGACTGCGGTAAAAAACTAAAGAAAGTAGACTGC
AAAGACGGCGATGGTTGCAAATGGACTAACGAGGACGAAGAAACAGGAAGCCACTGCAAA
GCTAAAAACGATGGAGAGGGAGTAAAAACAGAGAATGAAGGAACAACAACCACAAGCGCC
ACAGGGAACAATTCTTTTGTCATTAAAACTTCCCCTCTTTTGCTTGCAGTTTTGCTTTTC
TAA
>cluster_2013
ATGCTCGCAGCTGCGTTGTTTTTAGCACTAATACTGACCAGACTGTCAGACCGATCAGCG
GCAGACATCGGTGACGGCGCCAACATCTACGAATTCAAACAGCTGTGTCGGCTCGCAGGT
CTAGCGCGCCACGGCATAAAAACGCCAACAACAACCGACGAAGGCCTGCAAGCCTATCAG
AAGATCCAAGAACTCAACATGACGCTGAGCCCACCGCAATGGCAAGCGATGTTTAAAAAA
GACGTTCAAGGAAACGAGTGGCCGCAGCAACCGCCAAAAGAGTCGAACCAAACCACCAAC
TGGGCAGAATTTTGGCCAGAGTGGGCAGCGGCAGCTAAGGCGATCGATAATCCCGACACG
CTGAGCAAGCTCAAAAAAGAAGCAGATCTCGAAAGCCTATCGCAAGAACAATGGGAAGGT
GCACGGCCAGCCGTAGCGGCACTAGCAGCCAAAGCCCATGAAACGTACATTAAGCTGAAG
GAAGCAAAAGCCGAAGCAAACACTGCCGACGCTAAGCAAGCCGCGAAGTTGATCGCCGAA
GCTGTTTATGGAAAAGACCAGACTCCAGAAGCAACGGTTGACGCTGCAGCGAGCTTTGAC
GGATCGAGCGATGATAGAGGCAACAATTGCAAAGTAACGGCGAACAAGCCAGGCGCAAAG
ACAGTGGTCGCAACAATCATCTGCCTATGCGCGCGGACAGCTACAAACTTCCAAAAGAAT
GCCTGCTTCTACACAAACACAGGCACCGCCGACTGGAACGGACAGAAATCGGCAGCGCAA
ACACAATGGGCCGCGATTTCAAAATACTGCGGCTACACAACAGAGCAAGCGGAGCCCGAA
GCAACAATAACCGAAGCGCTCAATGCCTTGACAAGCAGCCTCTACTACAACGGTCCGTCA
GCTTACCTTGGAGCCTTTCACGCAACAGGATGCAGCGGTAGCTCTCAGGATGGCGTTTGC
GTCGAATATACAATCGACAACAACAAACCTGAAGCCAAAATAGAAGCTGTGGCGTGGATA
GCAAAACTACGGCAAGCGGCCAGCGGGCTCCGGAAGGCACGTGCGGGCGCAACAAACGCC
CAAACACTGTCAGTCATGTTGCAAGCGGACCTAAAAGCGGCCCAGAAAGTAGCAAAGCAG
GTTGCACAAAGTGTCAAACCAACTCTGACGAAAAATGAAGAAAATGTAAAGGAGCTGACA
AAAGAAATAAACGCCATTTGCAGTCAGCACGACAACAAAAGCAAGACGTGCCCCACAGAC
AAGTGCAATTATGATGAAAAAGCCAACAAATGCAAACCCAAAAAAGGAACAGAAACCACA
GCAACAGGCCCAGGAGAAAGAACTACACCCGCGGATGGCAAAGCAAACAACACCGTAAGC
GATTCTTTACTCATTAAAACTTCCCCTCTTTGGCTTGCATTTTTGCTGTTTTAA
>cluster_163
ATGACCCACAACGGCGCTGCCGCAGCAAGAAATGTGGGAGACCGACAAACATGTATTCGT
GCTCATTTCCGAAGCCGGACAAAACAGCATTTACTTTTAGCAGTAGCTCTTCTTATCTCT
GCGCTGCCCGGGGCTGAAGCGTCTGGCAACGCAATCAAAGACCAAGGATGGCAGAACATC
TGCAAGGTCGCTGGATACCTCCAGAAAATTCCCGGATTAGCTAAGCAGCAAATAGCAGAC
GAAGGCAAAGCGGCAAACAATGCTCGCATAGCCGCCCTTGCACTTTCGGCGTACGCGGCA
AGTTCGCTTGAAGGTGATAAAAGACTAGCAATACAGGCAGTAACGGAGAAACTACTCGCC
GATGCCCACTCAGCGTACACAAGCGTGCTTTCTTACTCCGAGGAAGCCATAACAGCAGCT
GCGACAACGGCAGAACTGGCCGGTAGAGGCATTGAAGTCGTTGAAACGCTAGCTGAAGCA
ATAAGCGGTTCAACTGGCTACTGCTTGATGGCTCAAGGAGACGGCGCACAGGCAAGCAAC
TTTGCAGGACTAACAGGCTGCAACAACGCAAACAGGGACCACCCCAAGCATGGGGACAAG
ATATCAACCACAGACCTAACCAGCACTGGCTTTGCAGCCCTGAACAACCAAGATGTCAAG
GCCAGCAGCACAGGAGCCGCAACGTGTGTTTTGTTTCAGGCCGCAAGCCAGAATGCAGCA
AAGCTATTTCAAGCGGACAAAACGGTAGGCATGGCAGGCGGCATGCTGGTGGTAGGCACC
GGAACACCTACTCTAAATTTGGCAACCGCACAACAAATAACCACCAACGGCAAAAACGAT
CGATCAACATTGCTAAAAGCAGCCCATGCGGACGCCTACGCAGTAAACAGCCGAAGACCC
AAATTGACTGCAGCAACACCGCAAGCCGCGGCAGAGCAGGCAACCAAAGACCCGGAAACC
AAAGCCAAGCTCGCAAAAATACTGAAGCGACAGGGTGTCGTAGCTGGCGATGGGCCAGCG
CAAGCGGAAGCGAGCCGGATCTACACCGACTTGTTTGGCAGCACAGGCGAGAAGATGTCA
GAAATCTGGGCCACTGTCATGCAAACGCGAGTAACAGGCAGCAAAGACAAGACAGAGGAG
ACAGCCACCATCGAATCGATCATGACAGAAAATCAACTCCAACAAGTTTTGGACTACTAT
AAACACCAAATGGCCACGAAATTGAAAGCAACGGAAGCACAGCTAACAAAAGCAGAGGCG
ACCTGCAAATCAGCCGTAAAAACCCCGGAGACAATTTGCAACGACATAGGCGAAAACAAA
ACCAAGTGTGGCGAAACAGAAGGGTGTCATTTTGTCGATACAAATGAGAAAGAAAAAAAG
TGTACCTTGACAAAAGAAGCTGCAGAAAAAGCAGCAGCAAACCAAGAAACAGGGAAAGAT
GGGAAGAAAGAGGACAAATGCTCTGACAAGAAAAAAGAGGGAGAGTGCACTGGAAATTGC
AAATGGGAAGGAAAAGAATGCAAAGATTCCTCTATTCTAGTAAGCAAACAATTCGCCCTC
AGCGTTGTTTCTGCTGCATTTGCGGCCTTGCTGTTTTAA
>cluster_1971
ATGGACAAGCTCATGTACCTAACGGCGGCAACCGCAATAATATTCCGCGGCACGGACAAT
GGCGAAGCGATAGCAGACCAGGAAGGTGAAAACGCACAAGAGTTTGGAGCGCTCTGTAAC
TTAATTCGGCTAGCCTCTAAGGGCTTCGATACTAAAGAGATAAAAATTGAAGACAAAGTA
ACGCAGCTAGAAGCCGACATCCAGAGAGCGGAGATACTCGCTTACGACAACAAAACAGAA
GTAGAAAGACGAGCAAAGGAAGGCACAGAAGGACTCAAAAAAGGTGACAAGGCGCTACCA
AAAACTCCAGCGGGGATGGCGGCAGCAAAGAAAATAAATGAAACGGCCCAAGTGGCAGCA
GAGGTGATATCGGCGCTAAAGGACAAGATCAAAAAGGTCGAAGCAGACGCGGCAACGGCG
AACAAGCACCTTTTCAAAGCAGTCTGGGGCAAAGAGGAGCAGCCTCCAGACCTAAGGACG
GGAGCTACCCTCTTTGCGGAAAACAACGTAGCCAGCATTTTCGGCGGCCAGGGAGCGAAC
ACCAGGGAAACCAACTGCGGCTCGAATCAGTTCAGCAGCCAAAGCACGACCAACGTCGGA
AAAACACTGATTAACGACTTAGTCTGTCTTTGCGTAGATGGAGTTGCGAGTATGAAAAAC
TGCGCGACGGCGGAGCACGGAGTTACGTCCAGCCAAAACAACTTCCGAAAGCCCCATAAC
ACAATAACCAACAAATGGGATACTTTGATGGCGGAGTGTCCAGCGCCACCAACGAAAGTC
AATCCAGGTGCGCTACAGGCAGCGCTTACAACGCTCGTCTCGCTCATTGGAGGAAACACT
CACAGCAAAACAACAGCAACTGCGAACAACAAATACATTCTCGGCTGGGCAGATACGACG
GCGACAGGCTGCACAGGGGCAACCAAACAGATTTGTGTAAACTATGCTCCATGGAGAAAA
ACGGCAGGAAACACCGAGATCCGCTGGCAAGCAGAAGTACGGCAGGCAATCGAAGCGGCA
CCAGCACCAACGCACCAATCAGACATTGCCGCCACCATCAACACACTAACGGCAATGAAC
CTAAGTGTTTGGCACCTATATGAAGCTGGTTTTGCGAGTGGCAGCACACTGGAAAGCGAA
CCAGCAAAGCAAAAACTTCCGCCCATAGCCCACGGAGAATGCAATAAGAACAAATCCAAA
AAGACCTGTGAAGAAAAGAATTGCAAATGGACAGGCAAATCCGAAGCAGAAGGGGAGTGC
AAACCCAAAGATGGAGAAGGACAGTCAAACGCAGCAGGCGCAGGAACAGGAGCGGAAAAC
ACTGCAGGAGCCACTACAAACACCACAGCAAACAGCAATTCTTTTATCATTAATAAGACC
CCTCTATTGCTAGCAGTTTTGCTTTTTTAA
>cluster_1380
ATGAATAAGCTGCCAATAACAGTCGCTTTCATAGTCCAACTGATGAGTCACAGAGGTGTG
GCCGCCGTGGACACCAACGGCGGAGGCGCTCTTTCAGCTCAAACGCTAGGTGCGCTATGT
ACACTCGGCGGCAACCTCAAGAAAGCACATCATACGATGATAGCAAATCTGAAAAGCGAA
GACGACACAACAGAACAGCACTTAAAAAAGCTTCGGATACTAGCAGCGCTCCTTTACTGC
AATGAAACAGAAATAGAGACGCAAAGCGCCCTACACCGGTTAATGATAAGTGATTACATC
GAAACAACCGATGCAAAGGCAATTGCAGCGGAGGCAGCCATCAAGGCCACAGCCAAAGCA
GCGTACTGGCCAGGCCGCCTGGATGAAATAGTAAAGCTAGCGCAGCAAATGACAACAACT
CCAACTGACGCGGACGGCTCAATTTGCCTAGCAAATGTCGCCGCTGACGCAACAACGGAC
AACGGGATAATCCATAGTGCAGCCTTAACAGGTGGCGGCCTTGAGCATTGTAACTCAGGA
CCAAGCGACGAACCGCCATCAAGCACTTTCGACCTGCAAACGGCAAGCTTACTGCAAACA
ATTCACAGCAAAACCAAGGTATATGCGAAAAAGCCGACCACAGCGGCGTGTGTCCTGACC
ACGGTCGACTCCGGCAAATGGTATAAAACAGGCGGCGGCCCAAGCGTGCTTAAACTAGCA
GGCGACGCTATTCAGATGACGGCACAAAACGGAAACAACGCACCGACACCTCAGAGCCTA
GGAACGACGGCTTCGGACGGAACTCACACAACGACCCCGGGGTCCGCCATGCATGACGCA
GTTTCAGCAATAGCAAAAGCCGCAACACAAACCAAGGCCCCACAACTCAAAACACCCAAC
TTGCTGGCAGAAAATGCCTGGGACGAAGCTAAAAAAGACAAACTTCTACAAGAAGCACTG
AACCCAAGTGAAGACGTCACGGCAAAATATACGGACGGACTTCCCAACAGTCAGGAAGTA
GCATACAAGCGAATTTCCAAGCTCTACAAGGAACTGGGAACGAAGTTAGAGCAACTCACT
AGTGGTGGTGAATTTGAACAGAGGCTGAGATCACTGCACAAAGCTAAAAAAAGTTGCAAC
CTGAACAAAGGTGGAAGCATTGAGCAGGAATCCGACAGGCAGGACGACAAATGCGCAAAG
AAAAACAAAACAGCATGCGAAAATGCTAAATGCAAATGGGAAGGCACTAATGAAAAAGGG
GACTGCAAACCTAAAGAGGGAGAAGAGCAGACAAACACAGCAGGAACAGGAGCTGCAGGA
ACAACAACAGAGAAATGCAAAGATAAAAAAAAGGATGACTGCAAAGATGGATGCAAATGG
GAAGGCGAAACTTGCAAAGATTCCTCTATTCTAGCAACCAAGAAATTCGCCCTCAGCGTA
GTTTCTGCTGCATTTGTGGCCTTGCTGTTTTAA
>cluster_1279
ATGCTGCAGGCGCTAGAACCCTTAACGAACTTACCAGAAACAACGCCGTTTCCATGGGAG
GGAACAAACAGAGATGAAACGTGTCAAGAAGCACAACCGCAGGAGTCCAAAAAAGCAGGG
CATGCATTAGCGACGGACATGGTCTGCATATGTGCAGTAAATGCGAACAGCGGCGGCGAT
GATTTCTGCGGAGAAGGGTCGACCGGAAACAGCAACGTCATAAGTGCCAACAACGATGCA
GCGACAGCAAAGAGGATCTGGGGCAAAATCGACACGCTATGTAACAAATTTCCCGGCTTC
AGAACTCAGAAGCTTACCGCTGACAAGCTAGAAGCGGCAGGGAAAGCAGTGCTCAGCCAC
CTTGGAGCAAACTACATAGCGGTAACCAATGGGCCGGACAACAGCGCCCTTATAAGCAAG
AGAAGGAATTTCCTAGGCTTTCACACCACAGGTCAACAAGCAACAACGTGCCAGGCGGCG
GCCAGCACAGCAACAACAGCGGGCAAAGGAGTGTGCATCGACTATACAGCACAAGTGGAG
ACACCCAACGGCATACCATGGCTAGGAAAGCTACATGCATGCGCCACAGAACTAGACGAA
CTGAAGAAAGCCCAATTAACCGCAAACACGTTGATAACAGCAGCCGAAACGGTCAAGACC
ACAATGGAAGGGCTTTTCCACCACGCGGCATTTGAAGGCACAGAAGACAGCAGAAAAAGG
ACAGCTGGTAACGACGAAGCGGCAGCAACAACGGCAATAGACCGGCAATGCAAAGCAGAA
AACAAAACAGTTGAAGACTGCCCAAGCGAGTACTGCGTTTATGACGCCAAAGCCAAAGAC
GGAAAAAAATGCAAACCCAAAACAGGAACAGAAAATACAGCAACAGGAACAGGAGAAAGA
GCTAAAAGCGACGATGGCCAAGCAAACACCACAGCCAGCAATTCTTTTATCATTAAAGCC
TCCCCTCTTTGGCTTCCAGTTTTGTTTTTTTAA
>cluster_223
ATGGTGTGGACTGTACTACCTCTAATTTTAATCCAAGTGATCGCCAAAGCAAATGCAGCC
GGAGAGAACACTAACAGGGTCGAGTTCAGCATCTTTTGTGAAGCCATAAATATGCTAGGC
GCGGAACAGCTGGAAGAAGATTCTGGCGACAACTTGGACGGCACTGCAGCAAAAGAATGG
ACAGAAATTGACCGGCTGTTCACCATGACAGCAAATACCACCTACTTTGAAAGTGGACCA
GAACCCGAAATTTCCGGTGCAGCAGAGAGCAAGGATGAGAAACAAAAAAGAATCGAAAAC
TGGAAAACTCAACTTTCTACATGGAAGGAAACTACAGACAGCAGCCCGGCAAAGCAACCT
AAATACGTGCGGAAACCAAGGGAGACAATAACAAAGGCCACAGGAGCGAAAATAGACGCA
CTCTTCGAGACGGCGAGCGCGCTCCGACGGAGCATCGCAAACACAGCGACGTCCATCGAA
GACGAAACCAAAAATGTACTAAAATCGGCAAGAAAAGCTTTACTGGGAGCAGAAACGGAC
GGCGCGCCAGCTACAAAGCCGACGGCAGCGAACGCAAAATTCCAAGGGACATACGCAGCG
GCGTGCAGTCAGGCGGACACAGTGGGGATTCACATCACGAACGACGTTGTCTGCCTTTGC
GCAGGAAACACGGGAACGGCAGCAAACTCGATCAAAATGTGCACACAGGAAACAACGAAC
AACCCGCCAGCAAGCCCATACGAAGATGCGGCAAAAGCCAAGGCAATAGCTATATACCTA
ACGGCCCTGTGCAGCAAGATCTATCCAACGCCGAAGCTAACAGCAGCCAACATAGAAACG
TTCATATCAACGTTCACGAGACAGCTAGGCAAAAAAACACTGACAACGCCCGACGACAAA
GGCAGCTATGTGTTCGGAAAAGGTAACGACGCACGGACACCATGCGCCGGCGCAGCGGAA
TCAGATCAAAACTGCATCGACTACAAAAACCAGGTTGCTGTAACTTCCAACAAGGGTCTC
GACCGGGGTATAGCATGGCTGAAAGAGATGCAAGCTGCAGCAAAACACTTAGTTAAGAGG
ACGAAGCTGATTCGACAAAAGGAATCGGAACAAACACGGATGATATCGCTAGCAGACAAA
ATGCGGGAATTGTACCAAGAGGCCTTGCATGCTGAGTTTCCTAGCACAACGCAAACACAG
AACAAAGACCAAGCGACACCAGATTCTGACAAGCAAAAAGCATGCAAAAAAACTCTCTAA
>cluster_988
ATGTTGGCGAAAGTGACGGCCATAATGTTGGTGCTAACGCAATTTGATATCTCAACAGCT
GTGACCACAGGTGATAACGAGGCCACGTTAAGAGGACTCTGCCCACTGCTTCAATTGGCT
GACATGCCAATTGCTTTTGACCCGGCAGTAGCGCCGCCGCTACCGGAGCCAGTCGAACTA
TACAGACTCAACATGTCTTTATCTTCCTTAGAGTGGAAGCAGCGATTCAAGCCAGAAGGC
GAAGACGCCGCAAAAGTACCGGCAAAACTACCAAACGACCTTCAGGATGATGAATGGAAG
CAGAAGTGGAAGCTATGGGCCGAAGCCGAACTATATCTAAAAACAGAAAAAAACGAAGAG
AAACTAAAGGCCCTCTACGGTATAAAAACAGCGACGACAGAACAACTCAATACGATCCGG
CACGAAATAAGTAGACTCACCGATACCGCCTACGAGATCTACACGGCGGCGGCAGCCGCG
ACGGCAGCCAAGCCAAAAGAGGACGCAGAGTTAGCAAGGCTCCTGGCAGACGCGGTCTAC
GGTCAGGGCAAGTCAGCAACAGATAACTTGGACCAAAACGCTCTAACAGGAGCAAGCACC
GGGAACTACGCAGCCGTGTGCGCGGACGGCGCAGACAACAAAGGGGCAAAAAAGTTGGCA
ACAGCAATACTTTGTACGTGTGGCGTAGCTAACGCAGCTTCAGCAAAGATTCCCTGCGGG
GCGTCGGGTGAAACTGAACCAAAGTGGGAGGCCGACAACATACCGCAGCAACCCAAGTGG
ACAGACTTCAGGGCGCGTTGCTTGCCAAGACGACACAAATCGGTAACAGCAGCTGAAATA
CGCCAAGCGGTTCAAACAGCAATAGGCACAATACACATAAAGGCAACCAACGCCTACATA
GGCAAGCACCCAACCGACACTTGCGACGGCGACAGCCAAGGAGCATGTCTGAAAATAACT
GGTGGCGCAAGCGGCAACAAGCTCGTGGAGGAAAAACTCCCGTGGCTCGGAGCGATAGCC
AACGTAGCTACCGCGGTGGAAGCTAGGACAGCATACAACAAAGCACTAACAGACGCAGCA
ATGACCCTAACTAAACTCAATAAAATGGCCATGGTGCTAACAAAGCAGGCTCACTTTATG
CTTGTCACAACGAAAGCAGCTCCTCATAAGCATCCGGTAAAACAAACATCGCTAGAAGAA
CAAAGATGCATGCAGTACACCGCAAACAAAACCTGCACAGAAAATAACTGCAAATGGCTA
GGCAAAAATGAAACAGAAGGCGAATGCAAACCTAAAGATGGAGAAGAGCAGACAACCCAA
GCAGGAACAGGAGCGGGACAAGCAGCAAAGGAGGAAGCCAAAAAGTGCTCCGAAAAGAAA
AAAGAGGGAGATTGTACTGGAAATTGCAAATGGGATGGAAAAGAATGCAAAGATTCCTCT
ATTCTAGTAAACAAACAATTCGCCCTCAGCATGGTTTCTGCTGCATTTGTGGCCTTGCTT
TTCTAA
>cluster_250
ATGTGCTCTACCTTCAAAGGCCGGAAATCAATCCTCCTGCCCCTGCTACTGATAGTGCAG
GTCAGTTTGCATAAACAAAGCGCGGGACAGAATATCGCAGGAGCAGCCAACAAAGCAGAA
TATGCGGTGCTCTGTAAAATGATTGCAATCGCAGAAGCAGGTATAGAAGTGCCAAGCTTA
GAGGATACAACCGGATCCGACTATGATTTCATACAGGAGGTAAACATGACTATCAGCACC
GATAACTGGCGCAAGATGTTTTTCAAGGGACCAGGCAAGGGTGACTGGCACACCACACCA
GAAAGCGCCAAACAGACAAACAAAGGCTACGAAGAAAAGTGGCCGACGTGGCAGGAAACG
GCAAAGCGACTAGCCGCAGATGCGAAACCACCAGAACTGCAAAAAACCCAAGTGGACAAA
CTAACACAAAGTCAGATTACAGCAATAGCGCAGCACATCCACGCGGAAGCAGACCTTGCT
GAACGCGCGAAGTCGGCAATCGTAAGGGCAACACGAGACGCCTCAGCCATCACGGAGGAC
GAAGCAGCAGCAGCACTGAAAAAAGCTGTGTACGGCACAGGCCCGCAGGGTAGAACCGAC
GTAACGGCGACACAAGCGTTTGGCGGCGACATCAGAACAGGCAATAGAGCAGACATTTGC
AGCACCGGTGCCAGTGGCAAAGCCAAAACCAGTGTTGTGGCAACGGCAGCGTGCATATGC
TTGCGACACAATGGCGGCAGTGACGTACAAGGAGCGTGCACGCCAAAAACTGAAGGCGGA
ACAACTTGGCAAGATAGCACCGCCGCACCGGCAGACGGCGACCTACAAAATCTAGCAAAG
TATTGCCCGCATCGGACGAACAAGGCAACGGCGGAAGACCTAGCACGGGCGCTCGGAGAG
TTCACCGACCTTATCACAACTGATAGCACGGACGGCTTTTACGGCAGCTACAAGGCAACA
GGGTGCAACGGCAAACAGGACGGTGGAGTCTGTCTGAAAATAGATGGTTATGGGACTGGC
GGCAGCTCGAAACTGAAAGATTTAACCTGGTTCAGCGAACTACAAGCATTAGAAACCAAG
ATAACGGAGAGGAAAAACGCCGCACAAAACAGCAAAGCGATGACCGAGCGAATAAGAGCA
GCTGCGGACCAGATGAAGCGGCTCATAGAGCGTGGTCACTCGGCGCCAAGATCACTGACC
GCATTAAGCGCAGGAGAGAAAACGGTACCAAAACAGTTGAGCCAAGAATTAGCAGAAGAC
AAACAAAAATTATGTGACAAACACCATGCAAGTCAAACGGATTGTGATTCAAAGGATTTC
TGTACTTATGATAAAACAGAGAGTACAGATAAAAAGTGCAAATTTAATTCGACAAAAGCT
TCAGCAAGTGGAGTACCTGTAACACAATCTCAAACTGGAGGAACCGAAACAGCAACAGAG
AAATGCAAAGATAAGAAAAAGGATGAGTGTAAAGATGGTTGCAAATGGGATGGAAAAGAA
TGA
>cluster_2120
ATGGCTGCCGCACTTGCCGCAAGCTGGATAGCGGCACTGTGCATTACAACCTACAAAACA
AGCGCGTCAAAAGCGGTGAAGTGCGACAGCGGCTGCGAGTGCGCGATGCGGCTGCACAAC
GCCCTGGCTTTTTATACAGAGGAACAGGAACGAGCAGAGGCTAATCTGGCGCTTATGACA
GACCAGATTTTAAAACTAACGATTGCCGCCACAGCCGGCGACGATGATCTAAAGAGCAAA
ACATTACCAGCTCTAGCTGCGACAGGCGAACTATTTCAAACCTGCCGAGCAGCGACACAA
AAAGGGCGCAAATTACTGGCCGACCATGAGCCAAAACTAACAACTGCGGCCCGAGCACTA
ACACTAATCGAACAACTCAGCCAAGCCGGAGGCAAGACAGAGCTGACACCGAAAGCCGGC
ATAGGGCGTTTCAGTGGAACATCACTAACTACAAAGACGGCCGGCACGGGGATACCAACA
GAGTGCTCAAAAACCCAACTGACCGAGCAAAAGACAAAATTTGACCCCAACAACGAATCA
GAGACCATGTTGCTACCTGACCTAGAGGCAGTGACCGAAGTAACAATAAATTGTAAGCAC
GGCGGCGGCAACACTAACTGTGTAAGCACAGGGATAACCCAAGACACAGGCAAACTCACG
TTCAATTCGATAATCAAAATCGGCAGCGCGGTACAATCAAACGAAGCAACAGCCTGGTCA
GGCGATGGAGCCAATGCAGATCTAAAATATGCGGTGGCCAGCGACGTCCTGAAAACTAAT
ATAACCAATGCTAATGACGCAAACAAACTACTACTAGATCACTTCAAACAGAAGCATTGC
TCATCTACAGCAAACGACTACAACGCCGTAGCAACAAGCGACTTATTCAAAAGGCAACTA
GTCAGATCCTTACCAGGACTGGAAAACTCAGAAGACACGATGACGACGCCACCAAGTCTG
CTCGATGCTTCCATAAAAGCGGCATATGGTGAAGGCGGCAGCAAATTTGAGGAGCGACTG
TGGAAAAAAATCAACAACCTTAAGCCTAAAATAAACAAAGATAAAACATCAGAAGGTCTG
CATCTCGAATCTGAAACAGATATTGGGAAGCTAACAGAGGCCTTGGCGAGGCAACTTGCT
TCCATGAAAAAGGAAGCTAAGATAGCAGAAGGCGAACCAGCTAAGAAAAAAGACTCAGAA
GAAAAAACAGAAGAAAAGAAAGACGGGGATAATAAAACCGCCACAGACGCAAAAGCCAGC
AATTCTTTACTCATTAAAACTTCCCCCCTTTGGCTTGCATTTTTGCTTTTTTAA
>cluster_1262
ATGGGAAAAGGCAGAATTTTATTAATATTATTGCTTATCGCAGCGAAGTTGCTACAGCGA
ACGCAAGGTGCACCAGGGGATGCGCAGAATGTTTTCCTGGCTTTGTGCAACGTCTGGAGG
ATCGCCAAAACAGGCACAATTCCGACTTTCACTGAACCAAGTGACGAACCCGACTACCTA
GATATACTATACTATAATATGAGTGCAGCAGACGACAAATGGCACGCCTTGCTTGACACT
GCAGCACCAGCAGGAACGTGGGAACAAATGAAGGTGACGCTAGGCGCTCAACAAAAGCAC
TTTGATTGGACAGGAAAATGGGAAGAATGGCAAAGACAGCGACAACACACAAAACCAGGT
GCGAAAGACAGCAACTGGGCAAAGGAAAATCCTCGGCCAATATCAAGAGAGGAGAGGGCG
CGTGCGGCTCGAGCACTGAATCTAACAGCTCACATCGCACAGCAGATCAATGAACAACTA
AAAGCACCTCCCACAGAAGGCGGTGAAAACTTAATAGAGAAAATCAATTCGGCGCTGCAC
GACGCAATGTGCGGAACAGACAACAAATACAAATTTGAGCCATCAACACAAGCATGCAAA
GCGGTAACGGCCGCAATAACCAAGGCAACAGACTGTGCAATCGCAGAAAACGGAAAGAGT
ATTGGCAATGACCTAGTATGTGTTTGCGCGGACGGCACAGACAACGCCTGCGGAGCAACC
AACGCCGACACATATGCCAAAGGCGACAGCAGCACCGACAGAATCGAAGGAACTGCCGGA
ACATGCCCTGAGAAAGCACCAGTTCAACACTTAGACTCTGAAATATCCGCCGCCATCGCC
CAAATAGGCGCGCTAATGGCCCAGCAGACCCCGTCCGATAGCAAAACCGTGCTAGGCAAA
GAAAACTCTGCAACCTGCACTGACAGCGCCGCCAACTGTGTTGACTACCACACCTATTTC
AGTGGACCGGACGGAGGACTAAGCAAAGTGCCATGGATCAAGAAGTTAAAAGAAGCAGCA
AACCACTACAAACTGTACGAAGCAGATAAACAAAAGCGGATACGACTAAAGGAACAGCTG
GCAGCGCTTAAAAAAGCAGCAGAATACGAGTACAACACTAAAGGACAAGCAGAACCATCA
ACAATACCAGTACAATCGACAACGGCCACCGCCAGCAAGGAGATTGCCTGTGAAAGTTTT
AACAACAATGAAACCCATTGCCCAACAGACTCTTGTGAATATGATAAGACAAAAAAGGAA
TGCAAAGCTAAACCGGGATCAAACACACCAGCAGCAGGAGCAGGAACAGGAGATGGAACT
GCAACAGCCACAACAGAGAAATGCGCAGGGAAATTGGAGGATGCCTGCAAGAAAGATACT
GGTTGTAAGTGGGAGGGAACAGAGTGCAAAGATTCTTCTATTCTCCTAAACAAGAAATTC
GCCCTCAGTGTGGTTTCTGCTGCATTTATTGCCTTGCTTTTCTAA
>cluster_692
ATGGGAAAAGGCAGAATTTTATTAATACTATTGCTTATCGCAGCGAAGTCGCTACACCGT
GCACATGGAACGGCAGGCGACGCACAGAATGTTTTCCTGGCATTGTGCAACGCCTGGCGG
ATAGCCAAGTCCGGCAGCATTCCGGCTTTCACGACGCCGCCGGACGAAACAGACTACATA
GATATACTATACTATAATATGAGTGCAGCAGACGACAAATGGCACGCCTTGCTTGACACT
GCAGCACCAGCAGGAACGTGGGAACAAATGAAGGTGACGCTAGGCGCTCAACAAAAGCAC
TTTGATTGGACAGGAAAATGGGAAGAATGGCAAAGACAGCGACAACACACAAAACCAGGT
GCGAAAGACAGCAACTGGGCAAAGGAAAATCCTCGGCCAATATCAAAAGAGGAGAGGGCG
CGTGCGGCACGGGCAATAAATCTAACAGCTCACATCGCTCAGCAGATCAATGACCAACTA
AAAGCACCTCCTACAAAGGAAGGCGTAGACTTAATAGAAAAAATCAATTCGGCGCTACAG
GAGGCTATGTGTGGAGCCGACGCGAAATACAAATTTGAGGCATCCACAAAGACATGCAAA
GCGGTAACGGCCGCAATAACCAAGGCAACAGACTGTGCAATCGCAGAAAACGGAAAGAGT
ATTGGCAATGACCTAGTATGTGTTTGCGCGGACGGCACAGACAACGCCTGCGGAGCAACC
AACGCCGACACATATGCCAAAGGCGATAGCACCAACGACAGAATCGAAGGGACTGCCGGC
ACGTGCCCCGAGAAGGCAGCAGTTCAACACTTAGACTCTGAAATATCCGCCGCCATCGCC
CAAATAGGCGCGCTAATGGCCCAGCAGACCCCGTCCGATAGCAAAACCGTGCTAGGCAAA
GAAAACTCTGCAACCTGCACTGACAGCGCCGCCAACTGTGTTGACTACCACACCTATTTC
AGTGGACCGGACGGAGGACTAAGCAAAGTGCCATGGATCAAAAAGTTAAAAGAAGCGGCC
GGCGCCTACAAACTGTTCGAAGCAGATAAACAAAAGCGAATACGACTAAAGGAACAGCTG
GCAGCGCTTAAAAAAGCAGCAGAATACGAGTACAACACTAAAGGACAAGCAGAACCATCA
ACAATACCAGTACAATCGACAACGGCCACCGCCAGCAAGGAGATTGCCTGTGAAAGTTTT
AACAACAATGAAACCCATTGCCCCACAGATTCTTGTGAATATGATAAGAAAAAAAAGGAA
TGCAAACCCAAAGCAGGAACAGACAACACAGCAACAGGAACAGGAGAAGGAGCTACAGGA
GCAACCACAACTGGGTGCGAAAAACACTTCACTGACGAAAACGGCTGTAAAAAAATGAAT
GAAGGAAAAGATAAACCTGTTTGCGCCTGGAAAAAAGGTGGCGAAGCTGACAAGGATAAA
GACGAGTTTAGGTGCCGCTCTTCCAGTTTTCTCCTAAACAAACAATTCGCCCTCAGCGTG
GTTTCTGCTGCTTTTGTGGCCTTGCTTTTTTAA
>cluster_2115
ATGTTTCGAGCAGCTTCCATAATTGTCCTTTTGCTCCATGTGTCCTGGAAACATGGCCGT
GCCTCGCATGCGGCACTCGACGAGACAAAGGCAACAGGACTCTGCAAAGTGGCAGCGGAA
CTATTAAAAGCCCCCGGCCTTGCGCTCCAAAAATACTCCGACTTGCAAGCGCGGGCAGCT
GCCGCGGCAGACGCAGCTTTACTTGCAACGGTTGCAAGTGACGTGGAACAGTCCATCAAC
ATATCTACAGTTTTCAGGGCGATAGCGCTAACTGCCGAGAAATGCGCGCTGGACGCTGTC
GAAGAACTTAATTTGCTGGCTCAAAAGGCGACAAAAGCGACAGCAAACGCAGCCAAAGCG
AGCGGCCACATAAGCGAGCTGCTAGAAATGCTACGACAAGGCTCATACAACAGCGTAGCC
CGTACCAAATGGTGCCTAGGATCGACGAACGCGCCAACCACAGCAAAGGCGATAACGGAA
CTGAGCTGCCCGGCAGAGTACATCGAAGCTATACAACCAACGGCAAAGCTAGACGAAACC
ATTATATCGGATACCGGATACGCCGGCCTAAGCACGGGCAGCGCGAAGCTGAGCGGCACC
GGAGCAACAAGCTGCGGCCTACTAATTTCAGCAGCCAACGGGGCAACAAACCTATGGATG
ACGAGCAACCAAGCGCCTATCAACACGATAGCCGGCTTCATGACGCTGACAGCAAAGGAC
GCCGCCGGTAGCGAGGACTACACAATCAGCAACGTAAAAACGGGCGCAACAGAAGGCCGA
TTTGAGCACCCCACAACCACGCCACAAAAGATATACAACGACATAAAGCAGCTGGAAAAG
CATACTGTCTCAGGCTGCGGCGCCGACGTCGAGACCGTACTGAAACACGCGGTATCGGCA
AATAGCGCGGCCACTCTACTCGAAGACGTTCTGAAGACACAAGAACCATACAAAACCCCA
AAAAGTGCCGCTCAAGCTGCAAAAGACATGATAAAGGAGGCCGCGGACAACAGCGAAACC
GACCAAGAGAGCAAGATCGTTAAAAAAATAAAAATCCAAACGGCTGAGAGAATACAACAA
GGCAAAACAATGGACAAGAAACTAAGTGACACCTCCACAGCAGCCGACAACATGCGCACT
CTTCTTCTAAATCATCTAAAAAACAGAGAACAATTAGACAAGCTCGTTTCCGAACTAGCA
TCAGCAAATGCTGTAGCGCAGAAAACGGCGCAAGTACCTAAACCAGATTATTGCAAGGGT
AAAAAGGGGGCTGACTGCAAAGATGGTTGCAAAGAAATTACAGAAAACAACGAAAAAAAG
TGCGTAGTAGATACGGAGGAGGCTACAAAGGTAGAAGGAGGAGAGAAAGATAGCAAAAAA
CGGAACCACAAACACCACAGGAAGCAATTCTTTTGTCATTAA
>cluster_2181
ATGACGAGGCTTCAGAGGAATGTTGCAATAGAGACTTTTCTAATCCTACAAACAATTTCA
ACTGCAACAAAAGCGGCGGTTCTGACGGAAAGTAACAAACTAACCAAGCCGTGCGATGAA
GCAGCCTACACAAGCGACCTCGCTACCAAGTTTGAAGGAAAAGCAGCAGCAATCAATGAA
AAACTAACTGAACTAGGGCGCACGGAATTGAAATGGAGATTAGCGGCAGCACTGGAGCCT
AACCCTACCAAGAAAGCCGCTAAAGAAGCACTCGCTTTAGTCGCAAAGAAACGAGCGGCC
CTGGCTGCCAGTACAGCACAAGAGCCACAAGAAAAACTGCAGCGAGCGAGCCAAATTCTT
CGGTACAGAGCAGCAGCAGTGCTAACGGCAAAGGCTCTAACTGACACAACAGACAACACA
CAAACAGCAAGTCAAGCGACGAGCGGTGCTAGCGGGCAGCTTGGGGGCGGCGCAATCTGT
CCGGTAACAATCACCAATCCAAAACAAGTCCACGGATGCGACCTGGATAAGATAAACAAC
GCGGCTATCGGTACGGAAGCAGCGCCGACGACTACCAACAACCAAATAAAGTTGCTACCA
GACAGTTTCTTCCAGATGCCTAAGATCTTAATTAAAGCGATGGCAAAAGGAGCTGGGGCA
GAAACGCACGGTACCATAAACCAAAACCACGGAAACAAGTGCCAGGATGCCACACCAACT
AACATACTGGCGGCCACAGCACTATTCCAGAGGGAAAACGCAGACACGCCAACGACGCAA
GAACTCGGCAGCGTCGCTGGAGGAAACCTAAAATGCAGCGAAATGCCAGCCGACAGCGAG
CAGATCACGGGAAGCAGGACCGAGGTAGCCGCCGCCATTTGCGCAGGCTTGACGGCAGTC
GTACCGGCAGTAGCAGACATCACCCCAGCAACAGGATCAGAAGTAAGCGACCTCCCAGAG
ATGGCGACGATAGGGCGGCAACTACTAATTACACCGGAACAACTAAAAGCCATGCCCAAA
GGCCAGGAAGCCGAAAAAGTAAAAGAAAGAATAAAGGGCATTTACGGCACAGGGCCAACT
GACTTTAAAACAAACTATCTAAGTGCCCTGAAGATAAAGAGAAACTACAACTTAGGCGAC
CAAAGTGAATCAGCTAGCATCGAAGACATCGCTCAGAAACCGAATGCCGAAGAAATACTG
GCACATTTTATAGGCCTCGATTACCGACGGCCAAAAACAGAGAATGAAAACCAGGGATCT
TCAGATAAGGACTCAGAAAAGAAGACGGACACAGGAGACAAAACAGCAGAAAAGAAAGAC
GTGGATAATAAAACAACCACAAACATCACAGGAAGCAATTCTTTTGTTATTCATAAGGCC
CCTCTTTGGCTTGCAGTTTTGCTTCTATAA
>cluster_980
ATGATAGGACAGTGGCCCAAGATATTTCTAATCGCACTAGCGTTGACTTCACCGGCACTA
ACGACGTTTCAACCGGACAACGCAGCAGACTTGCAGTTGCTTTGCACCGCAATAGCCCTA
GACGGCGCACAGCCAACCAAACTCACAACGGCAGACTCCGCCGAAACGACAATAAAGCAT
GCGAGGGCGCTAAACATGTCAGCCGCCGACGAAACCTGGCAAGAAATATTCGAAGGCGGC
AAGAGCAAAAACAGCTGGGAAGCAAAAAAGCAAAAAGTAACAGGTGAACCGTTCAAATCT
CACTGGGAAGCAGACTATGATAAATGGGTAGAGGACAAAGAAACAGTTGACGGCAGCAGT
GGGCAAAATAAATGGAAAGCCCTAAACCCCCGACCCGCATCACCGTCAGCATTACAGGCA
GCAGCGGAAAAAATAAACTCAACCCTAAAGCAGCTACTGGAACAGCAAAAGGAGCTCGAC
AAGGCCACAACTGAAGCACAGGAAACGTACCCAAACGAAGCCAAAGCCGAGCTGATACAA
GCGCTCTACGGGACCGGCGTAACGGAACCAAAGTTCACGGACGCTAAAACGATAAAGGAC
AAAACCACGTACGCCAACGGCTGCGGAAGCCACGCGGGCCTTTCAATCTACGGCGACATA
ATGTGCATCTGCGGCACACAAGAAGCAGCAAGCAGCGACCAGTGCGGACACACAAACATC
GCCATAAAGTGGACCGGAGGCAACGATCAAAGCGTCATCTCAGACATAAAGGCCAAATGC
AAAACACTAAAACCGGCCGAATACACGGCAGGCGACCTAGAAAACATAATACAACGCATA
TTATGCAGAATTCGTAGCGCCAAAGGAAGAGGAAATGACGCCATACATTACTTAGGCAAA
GTTAGCGCCGGAACGTGCACCGGAGACGACGGCCAAGCATGCGCGATATACGCCGCCGAC
GCCGAAAAGCACGACGCGAGAACAGGCGGCCTAAACATCCCTTGGCTAAACCACCTTTCA
AAAGCAGCCAAGGCACTGCGCAAAGCAGAAGCCGCAGCGAAAAGCACAGAGACAACAAGC
AAACACATCAAAATTTTAGCAGACGCAATACAAACCGCATACTCTGCGACACGGTACAAC
ATGATGGGAAAACCAGCAGCAGCAAAAACCGAAACACAAAGCAAGAAAACAGACGGCGAA
GACGGAAAACAACATCACTGCGAACAGAAGACCAACCAAACAAAAGAAGAATGCAAAAAC
CTTGGCTGCGACCATGACGAAAAGGAAAACAAGTGCAAACCTAAAGCAGGAACAGAAAAC
AAGGCAGCAGGAACAGGAGCTGGTGATGCGAAAACTGACTCCAAGTGCTCCGAAAAGAAA
AAGCAAGATGAGTGTAAAGATGGATGCAAATGGGAAGATAACAAATGCCAGGATTCCAGT
TTTCTCCTAAACAAACAATTTGCCCTCAGCGTGGTTTCTGCTGCATTTGTGGCCTTGCTT
TTTTAA
>cluster_1021
ATGATAAAAACAATCACCACCTTAGCATTGCTGGTAATAGCATCAGCGAGTGCTACGGCA
CCGGCCGACGACGACAATGCGGCGGCCATGACACTGATTTGCCCAGCACTGCAACTCGCA
GATGGCGACATGGCAATCGCCCAGAACACAACAGCGACGATACCAGACGTAGCCGACCTC
TACACACTAAACATGACCCTGGCGTCCGACGAATGGCAAACCAAATTCACACAACAAGAT
TCAAACAACAAGTTCAAAGCAACAGAGATTCCCCAAAGCGAAAAGAGCGAAGACTGGAAA
GCAAAATGGAAGACCTGGAGCGATACTGCGCTCAGGCTCAAAGACCCCGAAGCTAAGACA
ACAGTGCTAAGGCGCTATAACCTAGACAGCGCTAGCCCAGACCAACTAGCGGCAATCAGA
CCAACAATCGCTGCATATGTCGACGCCATTTTCGCACTTTCCGCAGGCACAAAAAACAGG
AAAATAGACCGCCTGTCGGACGAGCAGGTAAGAAGTAAAATACACAAAGCGATCTACGGC
GGCAAAACAGGCTATGAAGATTCCATGGGAGGGAAAACCATGCATGACGGCGAAGCGGCG
AGCAGGGAAAAGGTCTGCGGCGGCACGGACGGCACGCATAACCCAATCAAAACAATAGCA
ACCATTGTAGCCTGCATCTGCGGCACCAAGAGCGGAAAATCAGATAAACAGCCATGCGGG
CCTAAAACCGGCGGAAACGTAGACTGGGAAGCCAACAACATGCCAAAGAAAGACAAGTGG
CAACTTATAAGACAAGCATGTCCAGTGAAAGCAGCAAGCAAACTGACTGCAGGCAGAATT
GAAAACGCCATAAGCTCTGCTGTACAAGCGATCTATGCCGACGGCAACAATCTTTACATC
GGCAAATACGACAAAACCGGATGCGACGGATCAACCAACGGAGCCTGCATTAAATACCAA
GGGCAAGCTACAGCAGGCACTCCGAAACTAGAAAAGGCGGAATGGCTCCCGGAACTGCAA
GCGGTTTCGGAGGAACTCAGGCGACGCGAGGCGGACAACAATGCGGCGATACAAAAAGCG
ACACAGATAGAGCAACTCAAAGCACTAACGGAGGCTGCAACGGGCCACGTACACGCAATA
AACACCCCGGTGAACCCGCCGACAGCTTCCGAACCGCGAACAACATCTGGATCCCCAACA
GTGGCAAGGGATACCTGCAACAAACACCACGGCAAAAATGCCACTTGCCCAACAGATAAA
TGTACCTATGATGAAAAAGAAAATAAATGCAATCCTAAACAGGCTATAGACGGGGCGGAA
GTACCAGGAACAGGAGATAGAGCGGCAGATAAGAAAGAAGAGAGATGTGCAGGAAAACCA
GAGAAAGAATGCAAAGATGGTTGCAAATGGGAAGGCGAGACTTGCAAAGATTCCAGCTTC
CTCCTAACCAAGAAATTCGCCCTCAGTGTGGTTTCCGCTACATTTGTGGCCTTGCTTTTT
TAA
>cluster_1866
ATGCGGCTGGCAGCAACCCTCCTTATACTATGCCTAGCATCGGCACCGCCAGGGCACAGC
GCCAACAATCACCCGTTAAAGACAACAACATGGAAAAACCTTTGCGATGTCTATGCGGCA
TTCAAGGACAGAATGGCCGGTACCAAATTAGCTCAACAGACTCGCAGGCAGCTTTCACTG
GAGCTCGGGATGCAACAGACGCGTACGCAGATTCTGCAACAAGCGACTACGGATGCCCAA
GCAAGACACCGCTTCGCCGTCCTCGCCTCCTACCTGAGCTTCGAAGCAGCGGCAGCCCGA
AAACACACAGAAGGTAAAACAGAACCCTCTTTCTGGAATAACCTCGAAAATGCTGCAGAA
CTTCTAGGTCAAATCAAAGAATTTCTAACCATAGCGGCAGGGCCGAGGCAAGCGAACGCC
AAGGGGTGCATCACAACTAACGACGGCAGCGAGGCAAGCGGCCTAAAGCAAGGTTTAACT
GAGCTAGCCCAAGCTCATGGCGGTTGCAAAGCACTAATCGGTGACGACCCAACAGGCGTA
ACGGCCAGCGACATCATCGATGACAATGGACTTAAAAAATACGCAACAGCAGCACCAGCA
CAAACCACAACCGGCGAAACAGGGTGCAAGCTGCTAACGCTCGGCAACAACAACGGCTAC
GTCGACGGAACCAGCCTTGGGACTGGCGTCGAAGTGGCGGGCGGGCTATTAAAAATTACA
CCGACTGTAACAAACGAACAGAAGCTAAACGACCTTGCGACGAATCCGGGGGCAGGAAGT
AAAGCAGCCATCGCAGAAGCCTGGAAAGGATTTTCAAGCCCCACCACGCCAGTAGCGGGC
TACACTAACAAAGGTATTTCAGCCCTAAAAACTGAACAGCACTTCAAGCTAGCTTTCCGG
ATTGTCTACGGAGTCACGCCTGAAACAACGGAAAAGCAACTACAAGATCAAATAGACACA
GTGTTCGGTAAAGACCCAGCAAATTTCACAAACAACAACTGGAAGTTAGTCGAGGAATAT
ACACTACCCAAGGACACAGCCGGTAAGCCTGCCGGAACGCAGCTGAAAGAAATCAAAGAG
CCCGCCGTCCTGAAGCAAATCCTTTCTGAAACATTGCACGACCGCGAAGTGAGGGAACAA
AAACAACAGGCAGAGTTACTAGAAGCAAAGCGGCAACTCCAAGCCCAAAACAAATCGGAA
ACTGCCAAAGAAGCAGCCGAAGCAAAGTGCAATAAGATTGACAAAGACACAGAATGCAAA
ACGCCATGCAAGTGGAACGCCGAAGCACAAGATGAGGCAAAAAAGTGCACATTGAGTGAG
AAAGGCCAAAAAACAGCAGAAAAAGCAAACCAAGAAGGGAAAGGTGCCAAAACCACAAAC
ACCACAGGAAGCAATTCTTTTGTCATTCATAAGACCCCTCTTTTGCTTGCATTTTTTCTT
TTTTAA
>cluster_329
ATGGTCCAGGCACAATATCATTTTTTACAACTTTGTGTCCTCATTTCCTCGGCGCTGGCA
GCAAGGCCGACACTAGCGGACGAAACAGCGTTCGGTCCAGCAGGGGAGGCGGTGTCAGAC
ACCTGCCAAGAGGCGGCCTTCTTCGCGTCAGCGGCGCGCAAGCTAAAGGAGGACCTAAAA
GCTGACTTTCAACTTGTAAGCAACCTCTGGACGGAAGCTTCAAAGTGGAGACTAGGTGCG
GCACGCACAGCGGATGCGGAGCTCAAGGCGAAGATAACAGCTTTACAGTTACTAAGCGAA
GCCCGGCTTTCAAGAGCACTCGCCGCGTACAGCGACGCAGAAGAATCAGTAACACAGTTC
GCAGCAAGAGCATCGCGATGGGCAGGAGCACTAGTCGGCCAAGCCACAACGGTCAGAATA
CCCTACACCATTTCGGGAACACCGGAAAGGAAGAACAGCGGGACGGACGCAACCGCTAAC
CTCGAGCCCAAAGGACCGGCGGTCAACCCTTGCCCGACAGCCGACATCAAGAGCACGACA
CCCGACGGCAAAGAATTAAAACTAGACAAAGCCAGAAAGGTCAAAATATCAGCTGACACG
TCTTTTTTACAACCAAACATAAAGATGCCGATCCAACTAGCCACGACAGATGGCAGCAGC
GCCAACAGGGACACAGGCTCAACTGTTTTTCTAGACGCGGCGCACGGGAACGGCTTTTTC
AAAACACATGCATCAGCCGGCAACAAAGGGTTCACTCTGGCATCCACAGGCGGAACAATA
AGCGGATACACAGGCGCCACTGGGACTAACATAGGCACGACAGACACAACCCCAGGGACC
TGTACCACCGATGCCAAAACAGGCGAGACGCTGATACCGGAAGCGAAACAAATAACCCAG
GCACTCTGCAACAGCCTCGCAAAGCTCGGAAAAGGAGAAAAAGAAGTTAGCAAAGAAGAT
CCCAATAGCCTAGCAAACAACCCCGAGTTCCAAGCTATAGTGAATAACCTGCTCCCACCG
ACACCTAACAACACACCTTTAGATCTAACAAACAGCGAACAACAAAAACAGCTAATAGAC
CACATTAAAGCAGCGTATGAAACAAGCTCCAGTGCATTTCAAACCACATTTGTCACCGCT
ATCTCAGGGGCGACTGTAGGCTTCAGCAACGGCAAACAAACAACAGATACCACGATAGGC
CAACTTGCAGGAAAACCAACAGCATCGACGGCTCTTAGTTCCCTTATGCGAACAGTAGGT
ACAATTAAAACCGAAAAGTCAATTGATAATGAAAAGGCTATCAAGAAAGAGGAAGCAGTT
TGCGAAAATAAGGGGAAAGATAACTGTGAAAGCGAAAAATGCGAATTAAAAGGTGATAAA
TGTGTTCAAAAAGATGGAGCGGAAGCGGAACAAAAGAAGAAAGAGGATAAATGTACTGGC
AAAGAACAAAAAGAATGCGAGAAAGCTACTGAATGCAAATGGGAGGGAGAAACTTGCAAA
GATTCTTCTATTCTAGTAAACAAACAATTCGCTCTAATGGTTTCGGCTTTTGTGAGTATA
TTATAA
>cluster_2682
ATGCAAGCACAAGGGTTGTCTAAGATACTCACGGCGACGCGAGATTCAACGTATTTACGA
GGCCGTATACACGAAAGCCTGGAAATAATGGCGGCAATTTCAGACAACACGAACAATGGG
TGCCGCTTGTTAGGAACCACAGCAGACAAAGGCGCTACATATAGCGCGGGCAACATAGGA
AACGAGCCATGTAAGCTGGAAACTGCACCACTGACAAAAGCAAGCAGAACGGCGTCGAAG
ATCACAGCCAGCGACTACGCCAACATAGCGACTGACAACGCAGGGCTCGACGCCTTCCAG
GCAGCGACATCAGGAAACAAAGGGAAATGCCGACTTTTAGTTAACCACGCAACCAACGGC
TATGGACACGGAGGCGCCAGTGATGTGTCGCTAAAACTCCTAGGCCACTACCTAAAAACC
GGCGATACCGACAGCGAGGCGACTTTTGTCAAAAAAGCCAAGCTCAAAGACACCGCTGAC
GGCAGCGCCAGACCATGGGCAAACGCTTTCAATGCCATAAACAACATGCCTACCTACGGC
CAGCTAACGCCCAGCAACGACACAGCTGACCTAGAGACCAGGACTGCTCTTGCCACAATA
ACCCAAAAGCTCCTCATGCCGAAGGACGACAGCGACAGCCAGAGAACAAAAACTCAGATC
AGCAACCTCCTTGTTGGCAACACAGAAGCCAAAGTGGAAGAACTGCGCAAAAAAATTGAC
AATGAACAAATTCCCGCAGGCGTGAGGTGGGAAAGCACACAAAAGCGTCTCGGTGACATA
AGTGATGTTTCTGAGCTGCAAGAGCCGCTATCGCATTACATCTTAGTCACAGCCAGGAAA
GTCAAACAACTAACAGAACAGGTAACTCAGCTACAATCTCAAGCCGGTAAAACCAAAGTT
GAGGCAAAAGAATCAGAGTGCAGCCAACATAAAGAACCACAAAAGTGTACGGAGCCATGC
AAGTGGGATACCGCAGAAAAAAATGAGAGCAAAAAATGCAAATTGAGTGAGGGAGGCAAA
AAAGAGTCAGCAGAAATAGAAGCTGCAAAAGAAAGAGGGAAAGATGGAAAAACTGAGGAG
AAGTGTGCAAAACATGGAGCTGACAAAAATGCTTGTGTCAAGGACAATAACTGCAAATAG
>cluster_3012
ATGCAGCTCGTACTCTATGGCGACAAGGAAGCCACGAGCGCCACAGGGCCAAAACCATTC
GGCTCAACTGCCGGGAACGGCAAGAAGGCGTGCGGCCACGACGGCTCAGCCGACCAGGAA
GCAGGTATTTCGCTAGCCAGCGACTTCGTTTGTTTGTGCGGTGCAGCGGACAGCAACGGG
ATCAAAGCCTGCGCAGGGTGCGCCGCATCGGAAACAATAACGCACACGGGCTCACACACT
CCAACAAGCGCATTCACAGGCACAGTAAAGTACTGCCACGAATCAGGGAGCAAACCAACA
CCGGCAGCCATACAGGCAGCAATACTTAATTTCAGAAGTCTGCTCGGCAAAACAACAGAG
ACAGCCGACGGCAAGCGGGCAGTGTTCGGGGCTTACGGAAACAGCGGAAGCTGCAGCGGC
AACGCCTCACCCAACTGTGTAACTTACAAGGCGCGTGTACAAGGCAAGAAGCTCATGATC
CCGTGGTTAGTTAACCTAGAGGGCGCAGCAGAATTAATATCAGAACAGGAAAAGAATAGC
GCAGTAAACCGCGAGATCTCAGCTCAAATCGCTTCCCTAGCTTCAGCAGCATACGGCAGT
TATTTGCAAGCCTTGCACGCAACCCCAGCAACACACTTAACGCAAACTGCAGCAGCTCGG
CAACCTGACAGCGGCAGCAATTCAGAAACAAAGAAGAAAGAATGTGAGAAACACAAAGAC
AACAAAACAGCATGCAACAATGCTAAATGCGAATGGAAAGGAGGGAATAGCGAAAACAAA
GAGGAGTGTGAAGTAGATGAAACTAAAGTTAAAGAGCAGCCAAATACGGGAGCAAGCGCT
GAAACAACAACAGATAAATGTGCAGAAAAAGAGAAAAAAGACTGCGAAAAAGCTACTGAT
TACAAATAA
>cluster_2874
ATGGCCCAAAACCACACCGACTTGCACTTAATAAGACACAGTGTCGCAATTGCAACGGAA
GAAGCCACGCACTTAAACAACGTACTCAAAGCAATTGGAACAAATCGAGACGCCAAAACT
GTGACCAAAACAAACAGTGCCATAAAAGCAGCCCTCTGCGGCACTGATGAGCAAGGCAGC
TTCAACAAAACCAAAGGTGCCTGCAAAGAAACAGCAGCAATAACAGGCGGAAAAGGCGCA
TTTTGCTCAAAGACACGGGCAGGCAAGGGGATCGGCCATGACATACTTTGCCTGTGCGCT
GACAACACTGACGACGCCTGCAATGTAGCGGCAGCCGGTACCATAATAAGCGCCAGCAAC
ATGCAGGCAGGGAAAGAAAAAGCACTAACCGACAACTGCGACGAAACAAAGCTCACCATG
GGCTTGGACTCGGAAACAGCCAAGGCCGTCGCTGGAGTTTCTGGACAGCTGCAAGTTCTG
GGCACCGGAAAGGGGATCGTAGGCATCGGACTAACATCGTCAAGGTCGTGCACAGCCGAC
GGCACAGACAACTGCGTCGATTACACAGACAAAACAGTGGCGGGAAAAAAAGGTATACAA
CCGTTAAAATGGATTCAAAAGCTTACGAAAGCAACAGCGGAGTACGCAAACTACAAGGAG
GAACAAAGACAACGGCAAGTAATAGCTGACAAACTATCCAGCCTCAAACTGGTGGCAGCA
AGAGAACTTATGCGCCAGGAAAGGCAAACTGCATTGTTGCCACCAGCACAAGAAACAACG
AAAACCACATACACCACACAAAAGCAAATAGATGAATGCTCAGCCATAAAGACACCAGAA
CAGTGCAGAGGAAAACCCGAATGTGAATGGAATGATAAGGCTACTATTGAAGAGAAAAAG
AGCAAATTGAATGAAACAAAAGTTGAACAACAAGAAACCCAAGCAGAAAAGAGAGATCAA
ACGGGCAAGAAGTGCTATGTTCACACAAAAAATAGGAATTGA
>cluster_388
ATGCCAAGAAACGTCCCTAACCAAAAGCAGCTAGTAACGGCAGTGGCCATGCTCATAGTT
GTTCTTGATCACGCACACGCTAGTTCACCAGCTTTCGACGAGCAGCACATCGGCACGCTC
TGCAAAGTGGCGTCGGCCCTGACAGGCGTTGAAGGGGTGGCACGGGCCAAAACCGACTTG
TTGATAAACGAAATGTCGGCGGCATCTGAAGCCGCTGCCAAGCTCACACTAGCCGCACTA
AAAGCAGCAGATGATAATAGCACAAGAGTTTTCGGCGCAGCAGCAATCGCTGCCAAGCAG
TGTGGCCGAAACGCCGCAGAAGCATTGAAAACCCTAGCAGCAATAGCCCTAAACGCGGTA
GCCAACGCAGCAAAGACCGCAGGCCACATAAGCGAAATTTTCGACATGCTACGGCAAGCT
TCAGTGGGAAGATCGACGAGAAAGTGCATAGTCCAAAAAGGTGGCACCACACAAACTACC
GCAAACTCAGTAACAGACTACGGCTGTCCACCCACCGTGCTAGAAATGGCAAAAGCCAGC
GGCAGCCCGGACGACGCGCAAATAAACGACAAAGGTTTCCCCACACTGACATCCGAACTA
AACCTGCACTCCAGCAACGCCCAAAACAGCTGCATCTTCCTCAAGGCGACAAATGACGAC
GCAAACGGGTTGTGGCAAGCAAGTGGCGCAACGCCTGGAACACCCCTGAAACTGGCACAA
GGATTCATAACAATAACGCCGCACGGAACACCGACAAGTGAGAAAGCAGTGCTAACACAA
CTGGATTCTTTCGCCACCAGCTGGCAAAAAGAAAGACCATCAGAACCACCTCACCACGTC
TATAACAAAATAGGAGCGCTAATGCAACTAACCCACGAAGGTTGCGGGACAACCATAATG
GAGATACTCGACACAGTACTATTGCCGACAAAACTAGTACCCATTTTGAGTCCGTTGTTC
AAGGACCAACAAAAGGTAACCGCAGCCACGGCCGCAACAAATTTAATAAACGCGGTAGCG
GATTCAACAAAAGACCAAGCTAGCAAACTTAAAACAAAAATTGAAGCCACCATCACAGAC
AAGATATCCAAAGGCGACAAAACACCAACACCACTTTCCAAGCTTGGAGGTGCAGCAACA
ATGGACAACTCTTTAGTAGCAGCATTCTCAGACCTAAAGAAGACACAAGAAAGCACGCGA
AGCTGCGCACAGTCAGATGCAAATCCGGAAAAGCAAGCCTCGAAAGAGGCAAATAAGGAA
TGCAGTAACAAAAATGGAGATGACTGCAAAGGAGATTGCGTTCTGGATGGGGACATTTGC
AAGCCGAAAAAGAAAGGGGAGGGAGAAAACAAAGAGAAAGATGAGAGAACCGCATCTACA
TGCACAGGTAAATTGGAGGATGCATGCAAGAAGGATACTGGCTGCAAATGGGAAAATAAT
GCTTGCAAAGATTCCAGTTTTCTAGTAAGCAAACAATTCGCCCTAATGGTTTCTTCTGCA
TTTGCGGCCTTACTTTTTTAA
>cluster_367
ATGTTGTTGGCATCAAGCCTAACAGTAACATTAATAAGCATGCTTTCGCAGTTAGCAACA
GCTAATATTCCAGACGGAGCAAATGCGGCGCCATTCGCAGCGCTGTGCAGGCTGATGCAA
ATACAATCAACCGGCGCGCCAGCGGACGAAAAACCAGCGGACATAGCTGCACTAATCGCC
GAACTTGCAGCCATAAACATGAGTCTTAGCGATCCGAAGTGGCAAGCAAAATTTGTGAAA
GCGGGGGGCGAACAAGTAAGCTGGGACGACGGCGAAAACAAAGACAAAAACACCCAACAG
CAATGGGCCGCCGACTGGCCGAGCTGGGCAGCCGCTAAGCAAGCCATAAAAAAAGGCACG
GCGCTTGCACAGAAACTCGAACAAAACAGCTTCTCCAAGATACAAGGCTTGCGCAGAGAA
ATTGCAAGACTGAAAATAGAGCAAGCCCTAGAAAAGGCAAAAAAACTACAAGAATCGGCG
GCGGCCGCCGCGACGACGCTGACAGAAGCGACCAAGACCGAAGTCGACAAGGACCTTAAC
CAAGCAATCTACGGCGATGACACCGGCCTGGGAGGATTCGGGACAAACGGCGCTAACCAC
GCACAATACAAAGCCGTAACACAATGCAACGGCGACGGCATTGCACAAAGCAAGGCAACA
GTAGCCTACGCAATGATGTGCCTTTGTTTAGAGGAGGGCGGTAACTCGGGAGCCAAACCA
TGCACACCAAAAGAGGCCACGGGGAACTGGAATGGGGCAAGAGACGGGTTACAGGCGGAA
TTTGACAAAGTCAAAAAGCTATGCCACACCACAAAAAAAGCAACAGTCACATCGGAAAAC
ATCAGAAATGCCCTTGACCATGTGCACAGCCTCATCAAAATAGTAAACAACGCGGGATAC
CTCGGTCATTACGAAAACACCGGCTGCTCAGGGACCAGCAATCAGGGGCTTTGTGTGAAA
TACACATCAAAAGTAACCGACGACGCCGACGAATTTCATTCCTTACATTTCGTAGCCAAA
ATGGAGGACGCAGCAAAGAAACTCCAACAACGGCAAGCAGCGCTAGACACGGTCCAAACA
GCCCACAGCGCAGTAGCAGCAGAGCTCGCAGCGGCGTGGCTTTTGGCAAAGGAACAACAA
GTTAAAGAGCAGCAGAGCCAAGTAGCGGCTTCATCACCATCACACCCCAGCAAACCAGCA
ACGGAGGCAGTGGAAGTGCAGAAAAAAGAATGCGAAGCAATTGAAAAAGATACTGATTGC
GACGCCAAGCCTTATTGTACTTATACAAAAGACAGCGCCGCCGATAAGAAGTGCAAATTT
AATTCGACAAAAGCAAAAGACAAGGGTGTCCCTGTAACACAATCGCAAAATACAGGAGGA
TCAACAACGCCCTCAGATAGGTGCACAAAACACACTGAAAAAGAAGAATGCGAGGCAGAA
AACAAAAATGTCAAAGCAGGTGAGAAAGCAGTTTGTGGTTGGATTGAAGAAAAATGTAAA
GATTCAAGTTTTGATTTGAATAAGAAATTCACTCTTATGGTTTCTTCTGCATTTGCGGCC
TTACTTTTTTAA
>cluster_693
ATGACGTTAAAGGAAGTGATGGGCCGGCGTGCCATTGAAGGTCTTTTTCTAGCAGTAATA
GCGATACTGAAGGTGATGGCTGAGCAGGAAAAGCTTGATCAAGCAACGGCAGCAGTATCA
ACACCGTGCGACGAAGCTCGTTACCACAACGTCCTGGCGGCCCAAACAGCGCGGGCCTTC
GGCGACGTGCAAACCACAGTAGCAAACACAGCAAAGTTATCAATAGCTTACAGGATAGCA
GCAGAAGCAGCAAGCAGCAAGTCGAGGCGAACCGCGCTAACAGCTCTAAGCATTCGCGCG
GCCGCTACGGTAGCGGATACAATGTCCAAGGCACACCAGCTCCAAACCCAATACCTAACA
GCGATCGGCCTACTCAAAGCCCGGGTAGCTCAGCTGCGGGCACTACACAAGCTAACACCA
ACAAACACAGTGCTATCAGAGACGAGCAAAGGCCAAGGAGCAACGGAATACACTGCCACA
GGACTCTTCACGTGCACTTCAACGGTAACACTCACATCGGAAACCGAAGGAAACTGCTCA
CTAGAAGCTGAAACGGCCGGCCAAATCAACGACAGCAACGTCAACCTACAAACAGCCACG
CACCTAAAGCTTCTGCCGGATGACAAAATCCAATTGACAAAGTTTAAATTGATAGCAGCA
GCAAAAGATTCAGATAGCGTTACGCATGCAGCAACGTCGCACCAAGGCATTTGCACAGAA
AACGGCAACAGGGCGGACCCGTCTGCGGCAAACAATGTTATCGCAGGAGTGCTGCAGGTA
ACAAAGCATGACGACAACCCGCAAAAAACGCAACTTTTTGCGGCAAATAACGCAGGAGAA
TGCCAGGCAGCAGCACGAGACAGCACCTGGCGGGAAGATTCGGCAGCAAACCTAGTGCAG
ACTCTTTGTGAGCTCAAAAAGGTAGAGACCATCGGCTCACGGCGGTATCACCAAGAAAAT
GCAGCACAGTTTGTGGGTGACAGTGAGCTGATGGTCTCTACCTTTTTGAGCTCACAAAGA
GTCTGCACTAGGTTTGCTGCCGAATCTTCCCGCCAGGTGCTGTCTCGTGCTGCTGCCTGG
CATTCTCCTGCGTTATTTGCCGCAAAAAGTTGCGTTTTTTGCGGGTTTGCGTCATGCTTT
GTTACCTGCAGCACTCCTGCGATAACATTGTTTGCCGCAGACGGGTCCGCCCTGTTGCCG
TTTTCTGTGCAAATGCCTTGGTGCGACGTTGCTGCATGCGTAACGCTATCTGAATCTTTT
GCTGCTGCTATCAATTTAAACTTTGTCAATTGGATTTTGTCATCCGGCAGAAGCTTTAGG
TGCGTGGCTGTTTGTAGGTTGACGTTGCTGTCGTTGATTTGGCCGGCCGTTTCAGCTTCT
AGTGAGCAGTTTCCTTCGGTTTCCGATGTGAGTGTTACCGTTGAAGTGCACGTGAAGAGT
CCTGTGGCAGTGTATTCCGTTGCTCCTTGGCCTTTGCTCGTCTCTGATAGCACTGTGTTT
GTTGGTGTTAGCTTGTGTAGTGCCCGCAGCTGA
>cluster_870
ATGAAGCAACTCAAGATGGGAAAGCACGCAACTCAACGCCAGGCTATACCTCTAATTATC
TCGCGGTTTTTGGCACTAGCGGCCCTACACGCAGTGACGGCAAACGCGCAGGAGGCTGCT
CCCGATACAGCAGGCAACGCTGTGGCGAGCATATGCGACGACGCGAGGTACACACGCTTC
GCTGCAAACAAACTGGCAAGCAAAATTAACAAAGCGATGGAAGCCGCAGCCGCCCTACAG
ACAGCTGCTATTTCTTACAGGATAGCGGCAGCAGGTAGCGCCAATCTGGAAACTAAAGCA
GCTTTAACGGCACTGAGCATCGCGCAAGATAAAGCAGCTAAAGAGGCAACAGAAGCCGTG
GCAAAGGCCAAGAAGCAGTACGATGAAGCAATCAGACTTCTTCGACTCAGAGAAGGCAGG
CTGCACAGCGTAATGCAAAACACCTTTAAAGTTGCGGCACCATCTACCGGGGCCCCAATA
GGCAGCAGCACCGTCCACAACCTCGCCAGCGTCTACGGATGCTCGGCAACACAAACATTA
AATACCGACGCGGCAGCAAACTGTTCATTAGAAACAGACGACTCAGGCAGCGTAAAATAC
TCCGAAGTTAACATAGCGGCGGCGACCGCAATAAAGACGGTAACCGAAGAGGCGCTCAAA
CCTCAAACTCTGACAGCAAAGGCATACGCAAAAGGGACAGAAAGCACAGCGACGTTCGCG
CATAGCGCTAAACAGGGGTATTGCACCGACACAAACGGCAACGGTGCCGATCTAACCGGA
AAATCAGCCATCATAGGAGCAGAGCTAGAAGTGAGCAGCAGACGCGTAACAGCAGCAACT
ACAGCTCTATACAAGCAGGGAACAAGCGGCGAATGCCAACAAACCAAGATAACAGCGCCC
TGGGGCGAACAGCAGGCCACGACGTTAGCCGCAGCCCTCTGCGAACTGAGAAAAGCCCCG
CTCGAAATACCTACACCGCTCCACAAGCAGACGCTAGCAAACCTGGAAACTAATGTAGAC
ATAGCAGAGGCTCTAAATCAGGCACAAGCACCAGGGTCAGCACTAGCAGATGACACCAAA
GAGAGAAAGCAGCTTGTAACCTGGCCGCTTACGCCCTAA
>cluster_533
ATGTCCACAGACAATGGCGACATCAAGCTGGCGGCGCTTGCTCTGTGCGCGCTTTTAGCA
GCAGTGCCAAAGGCTCTAGCAGCTATCACCGCAGGCGAAAACACGCACGCATTTGGAGCG
GCTTGCTCATTATTTCAACTCACAGAATTACCACAACCTCCCGCCAACCAAGGGCCTTCA
GTCGACCAGGAACTTGCCAAACTAGAGATGCTAAATATGAGTCTTAGCGAGCCAGAGTGG
CAGAAGCTTTTCTTAACCAGTGACGGCAATAAGGTTCAATGGGCGGAGACAACATTCGCA
CAGAACAAAATCAACAGTCAGTGGGCGACAAACTGGGACAGATGGGCAGCAGCGGCCGAG
CAGCTAAAGACCGCAACGCAACCGGGAGGCCAGCTAGCGGAGTCGGAGCTACCAAAGCTA
ACCGGCGCCGCTCGAAGCCTTGCAAAAATGCAAGTCGAAAGCCTTCTCGACGAAGCAATA
CGAACAAACAGAGACCTCGAAGCAGCGAAACAGAAATTGCAAACCTACAAGCCGGCCGAC
ATAGAGGCCCTACAGCTGGAGGCAGCGTTCGGCACACAAGAGCTCAAACAAGCTTACACG
CAAGGAGGGAATGACGGAGAGGCCAAAGCAGCGGCAGGTTGCGACATAGCCGGCACGGTT
TCAAACAGACAGTACATTGTCTATACAATGCAGTGTCTAACGCAGCAGACGGGAGGCGAA
GACGCACGTCCACTCGGAGGGGACCAGCGCCCGAAACAGTGGGGAGGTACAAGCGCGAAG
GAGGCATGGGCGGCGGTCAAAGCGGGCTGCCCAAAAGCAACAGACACTAACCTAACAGGG
ACAGTAATAAGACAGCGGCTGCAAGCACTGCGAAGCCAAATTAGGATAATAAAAGACGTC
GGTTACCTAGGGTTTTACGCCAGCACCGGCTGCAACGGCAACAGCGACAACGGTCTCTGC
ATAAAGTACGACGACAAAATAACAAACACCAAAGACGAATTTAACAAGCTAACCTACGTC
GCCGCCCTAAACAGCATCGCCACAAAACTGGAGGCAAACGACGAGGCAGAAAAACAAGCA
ACGGCAGCAGCCGAGCAGATCACAAAGTACACCGAACGATTAAACAGCATCCCAAAGGCC
GTAAAAAACTTACAGCAAGCGCTGCAGCATATGCACCCGAAACTCGAACCTGCTACCAGA
ACACTTTCACCCCCAACAACAGGTGAGGAATGCAAAGGGATAACGAAAGCAGCGCTATGC
AGACAAAAACAACCTGCCTGCGAATGGAAAGGCAAAAATGACGAGGATGGTGAACACTGC
```
