## Supplementary data 2 for "Restricted expression site use and extreme genome diversification drives trypanosome antigenic variation in chronic bovine infections" (part 3 of 5)

```
AAATTGAATGAGACGCATGTAGCAAAACAAGCAGCAACACAAGCAAAAGCAACAGCAGAA
GGAGCTGCAGGAACAACAACAGATAAATGCAAAGATAAAAAAAAGGATGACTGCAAAGAT
GGATGCAAATGGGAAGGCGAAACTTGCAAAGATTCCTCTATTCTAGCAACCAAGAAATTC
GCCCTCAGCGTAGTTTCTGCTGCATTTGTGGCCTTGCTGTTTTAA
>cluster_835
ATGACATTAAAGCAAATTACATCGGCCTTGTTAACCTGCGTGGCGATAGCGCTGCAAGCG
GTAAAAGCGGACCCGGCTCATGCGATAAAGCAGAGCAAATGGAAAGCAATCTGCGATGTG
GGAAACGACGCCAGCAAACTGGCAACATACGCGCTAAACAATGTGAAAGCGCCTGCCACG
CTTGCTAAAGCCGACGTCACAAAGTTACTGCGAGCACTGGTATATAACACGGGAAATTCG
ACGGAAACGTCAACGACAGCAACGAAAACAGCGACCGCATTTTTAGGCCGCCAAGTAGAA
GAAGATCTGGCTTATTACCAGGGACCAGAAGTGGCGGAAGACGTGACGAGCGCAAGGAAC
GGCGGGCGCCTCGAAGGTGCAATAAACGAATTTATTTCAGTCCATGCCGACGCTACAGCC
GGGAACAAAGGGTGTCTAAGCGGCAACGACAACGGCGGCAACCCGGTAGAAAGTTACACA
ACCTTAACGACAAAACACAGCAATTGCAAAATGAGCTGGTCTACCGTACCACAGCAAACA
GGGGACATAACGAAGATAACAGCAGCGGGGCTAGCAGCGCCGTTCAGCGACAAAGTAGAG
CACGGCGACCTAACGGCAGGAGACAAGGCCTGCGATATAAATTCCGTGCCAGCAAACTTC
AAGCTAAACGACGGACAGACCGGTGTCAACGTCAACGGTCACAGGCCAAAGATGGCAGGC
GGGCTGCTGACAATCGAAGCCACCAACGGCCTAGTCGGCGTACCGCACGCTGCAAGTGCC
AGCTCCGACGATCACCCTTACATCAAACACGCCGCATTAGGTGTGAAACGAGGCAGACGC
GCCGGCCCGACGGCGGACACAACAACAGTAAAAGGAGCGCTACAATCAGCCAGCTTCATG
CAAGCGGCGCGCAGACACATTCTTGGCAAGGACGAAAACGACGACTCTGCAGACAACCAG
CTTGAAGGCAAGGTTAAAGCGGTCTTCAAAACAGATGACGGCATCAGCAAATTAATAGAC
ACGAACATAAACGACATGCCCATCTCAGGCATACTAAAGAACAGTCCCAACTTGAAGAAA
CTGGGTGATGTCACTGACATAAACCAACTTTTGGAGCTGTACTTTCACTATTCGGACTTG
AACAAACAAAGACTACAAGAAGCTGCAAAAAAAACTTCAAGACTTAGAAACCAAGGCGGG
GACAAAACCCGCAGTAGACAAGGAAAAAGTTTGCAATGCAGCAGGAGCCGACAAAGGAGA
ATGCGACAAGTTAGAAAAGCAGGGGTGCAATTTTAA
>cluster_1327
ATGTCCATGCTGTCGCTAACGAACAGGAAGCAGCAGCCCCAAAACTCTATAGCAAATGCA
ATCGCAACAATTGGATTCATTAGCATTATTCTACTAGCTATAAACAGTGATGCAGCAGCA
CCAACGACAGCAGTTAATGCGAGAGAGTTTGCCTTGCTCTGCACCCTAGTCAGCGCCGAA
GACAACCTGGAAGATCGTCGAACCGCTGACCAAGCGGCCAAAGAAGTGGTCGCACTGGCC
GCAAAAATTGAACTCATTCTGGCGAACCTGAAACACATAGAGAGGTTAGCAGCAGCTGAA
CCTCAAGACGCACCCAAAGAAAGCAGCAGCGACGAAACACCAGAAGCATGCAAGGCGGCA
AAATCTACAGTTTGCAACAAAGCGGCACAAATTTACAAAAAGTTCCGCCCAGATGAAAAG
CTGGCATTAGCATTTCTTGCAGAGACTACAGGCGAGCTGAGGGCAACCTTCAACGTCACC
TTGAAAAAGATTACAACGGCGGCGACTAGCCACGCCCGATACTTTGGAGAAAATACGGAA
ACCCGCCCAGCCTTGGCTAAAATTAAAAAAGCCTTGTACGGCAGCCCGGAAGCCAAAGGC
GACGCCATTATCGAAAGCGGCGACGGTACAAGATCAGCGGCGTGCGGAAACACAGATTCA
ACTGCAGCAAACTCAGCCAAGAAACGGGCAGCCGCCGCCCTCATTTGCCTATGCGGGGGA
GACAACAGCAATACTGGCAACGACGCTTGTTTCACACAGACAACAGCCGACATAGCCTAC
GCCAGCAAGAGCGGAAAAGTAGAAAGAGCCTGGACGGAGATCAGCCAAAAATGCCAAGCC
AACACAGGAACGAGAAAAGTAACGACCGCCCAGCTAAAAACAGCAGCAGCGGAACTGGCA
ACGCTAATCCACCAAAAAAGAGGCGACAAAGCGGTAGCGGGATTGTTAGGCGCGGCGCAA
ATAAACGCTGGTGCGGTCGACTGCGACGGTAGCGAAGCCAATGGCAAGGGATCTTGTGTA
ATACTGAGCACGAGTGCAAACAAATACAAGGTCGAGACACCGGACTGGCTCACAGCACTG
GAGGCAGCCATAGCCGACCTCGAGCAAGAACAAATCGACATAGACAACGGGCGCAAAGCG
GAAGCACATATACTAGCGCTCAACAGCAGCCTGACGACCTTGCTCGCACAAGCGGTAGCA
AACGCAAAGCAAGCCCCACCACAAGCGGCGGCAGCACCAGAAAAAAAGAGCATCCCTCAG
AAAGACTGTACCAAAAATACGAAAAAGATGGACTGCAAAGACGGCGATGGTTGCAAATGG
ACTAACGAGGACGAAGAAACAGGAAGCCACTGCAAAGCTAAAAACGATGGAGAGGGAGTA
AAAACAGAGAATGAAGGAACAACAACCACAAGCGCCACAGGGAACAATTCTTTTGTCATT
AAAACTTCCCCTCTTTTGCTTGCAGTTTTGCTTTTCTAA
>cluster_2693
ATGACACATCTGATTTTCCTGTTCATTTCCTTCCTTGGCTTACTCTGCAGAAATGGCAGA
CCAGCCGAAAATGCTGGCCTCTCGAATACAGCTTGGCAACCGATTTGCGGCATTTCGACG
GAATTGGGGGAAGTGCCAGCAGGCGCAAAGCACGAAGCGCAAACAATGCTCGCCTACGTC
AACAAATTACAACTCGCAGCAGCCCGAGCGTCAGTGTACATAAGCAAACACAAGTACAGT
AAGCAAACAGCGCAAGCGCTAATCCTGAGGGCTTACTACATCACAAAAGCAAGCAAAGCC
ATGAACCACTACGAAACAACTGCACTGCAGAGTCATTTGGCAGCAACGTCAGCAGCAAGC
TACCTAAAGGGCCGACTAGACGACTTTATGGCTGTACTAGAAGGGGTAAGCGGAACAAAC
AACAGGTGCCTCCTCAAAGGCAAGTCGGAAGCAGCCGGACCTGCTCGTGACAACAACAAC
CTGGACGGCACACCTTGTTCACTGAAACCACCAAGCATGGACGCAAGGCCATACACAAGC
AGCAAAATAACCAAAGACGGATACCAGCAACTGCTCCACGGCAGCGACAACAGCGCCCAA
CAGATACAAGGCAACGTCGGTACAGCAAAGTGCAGGGTACTCAAGTATCACCACAGCAGC
AACGGCTGGGCGGCCACCGCACCACAAGGGGCGCCCACAGCAATGGCAGGCTACCTCAAA
CTCGACACCGATGACAGCAACGTCAACTTCGAAGAGGCGGCGACACTCAAGGGAAGCAGC
GGCGGAGCAACAACGGCATGGCAGACGGCACACAGGACCATCACAGCCTTAGAAAGAGCA
GCAGGGGACAAGTACAGAAACGCCACTAACAAGCCGAGCGAACGACCAGAGCTGACGGCA
CTGACCGAGGCGACAAAAGATCCTAGCAGCAAAAATACTGCAGCAGCAAACACTGAACTG
GCAAAGCTTTTCGGCTGTGTCGTCGCCGAAAAGCTTTGCCAGTTCAGTGTTTGCTGCTGC
AGTATTTTTGCTGCTAGGATCTTTTGTCGCCTCGGTCAGTGCCGTCAGCTCTGGTCGTTC
GCTCGGCTTGTTAGTGGCGTTTCTGTACTTGTCCCCTGCTGCTCTTTCTAA
>cluster_256
ATGACGCTACCTGAAAACAGTTTCTGTACTATATTGACTCTACCCTTAAGCAACCGACAC
ATGCTCTGCAAAAGCAAACAGCGCAGCAGACGAAAAACTCAAACTGCCGCAGCGGCAGAG
GCTACCCTCAGGCGTCTATTTGTAGCAGCAGCGCTAGTAGGACTTTCGCTCGTAGTTCTA
AGGCCAGCAGAGGGAGCTGTAGCAGACACAGGCGACGACATACAAGACAAAATCACGACA
ACGTGTCAAGAGGCGGCGTTTGCTGAAGCTGTCGCACAGACCTACGACCGAATAGCGAAG
CAGCAACAGCAAGCAGTACAAGATCTAAGAAAACAAGCGGCGAACTGGGGATTGGCGGCG
GAAGCAGAGACGAATCAGCAGACAGCAGCTTTGCTGTCGGCGCTAGCGGCGTACGCGCAA
GCAAAGAGCGAAGACGCAGCGGCGGCAGTAAAATTGTCAACAGTGGACCTGACAGCAGCT
GCGAAAACCTACCATGCCAGGGCCCATTTTTTGTATGGCGCGCACGAACAGGCCGCTGTG
ACGTGGAATACGGAAACCAACGGTTACAAAAAGGTAACCGGAACAACTTTCAAAGCGAGA
ACAGGGTCGCCACAAGCCGGTATATCGAAATGCGACGAAAACAGGCGAAAGATCGGTTCA
AGCATACCCACAGCAACAACATTCGGAACAGGCAAGCTGAAAAAAATCGCGTACTCAACC
CCAGAACAGATTGCAAAATTAACGCCGCGCACGGTGCTTACTATAACAGCCGGCGCAACG
TGCGCGACCGACGACACGACCAACTGGGGAGCCAGCGTAGGAGGTTGCAGCGGCATAACG
GCCACCCCCACGTATGGCCACGAACAAGAAGCAGCGACAGCGCCAACGGCAGTAGAACTC
TACAGCGGCAACGGTAGCAACGAACAATGCGCACAGACAACGTTGTCGCAAACAGAGGCC
GCCGACATCAAAAAAAAACTACAGTACGTAACGTGCAGAGCGGAACACGCAGCCAAAGCA
TTGTACCCGAAACTTAACGACATAAACCCCGACAGCCTTTCAGAAGACCCCAACGTGGTA
GCGGCTGTAAGAAACAGCCACCCAAATTTCATGCAGATAGCCGACACTACCAAAGATTCA
GATATAAAAGAACTCAAGGAATACGTCAAAAAAGCGTACGGTAAGGAGGCAAACAAATTC
AAGACTGAGTTTATTGACAACATAAACAAGAAATCAATCAGTTATCGCGGCCCCAAAGCA
ACTGAAAAAACAACGATAGACGACCTAGCACTCAAGGCAGAAGCTGCGGCTGCCATTGCT
TATTTTCAGCGGAAAAAATTCCTGGCAGCTGCGGCATCACTTCCGGCAACAAAACGAGAG
GAAAGCGAAGCTAAAGACAAGTGCAAGCCAGACACAGAAGAAAATGAATGCAAAAAGAAC
AAAGATTGCGAACACAAAGACGGAAAGTGCAAGGCTAAAGAGGGAGTGAAAGTGGAGAAT
GATGGCAAAACCACAAACACCACAGGAAGCAATTCTTTTCTCATCAAAGCTTCCCCTCTT
TGGCTGGCGTTTTTGCTTCTTTAA
>cluster_1218
ATGTACAAAGCTTTTCTTATAGCCTTGACACTGTTAAGCATGGCTGCAGCTGAAACAAAC
CCCAACTGCTCCATCGAAGACCACCACGAAGTCTACATCGGAGAGCTCGTCAAGAAGCTC
AGGACGGAGGCAATACTGCCAGAAGTTAACCTCAAAAAATCAAAGCAGCTAAAAATAGCC
GCATTACTAACGACTGACCGCAAGAAAGCTGCCTTTCTTCAGGCGCTATCCGACCTACAA
CTAAGCTGCCAGCGAGCTGATGACGAACGAGCATTACAAACGGTGATCGGTCTCGCTTCT
AAGGCGGCGGCGCTGGCTCATATGGCTGGAAATTCTGCAGCACTAACTAAGCTAGCGAAA
CTGAAAACAAAAGCGAACGACAACGCATTCACCACAGGCTCAGGCGCCGCCGTGCGAAAA
AGAATTGAAGTGGACACCACAGAGTCGGGAATACACGCAGGCAAATGCACAATTCACTCT
TACATAAACGGCGAAGCGCCACCAGGCGCAGACAAGGCACTCACCACCTGGCAACTTAGT
CTTAAAGTAATCAAGCCTGACAACACGGCAGCAACCCAAGGAGCAACTCAAGCAATGGTA
TGCGAAACAACCAACGGACAATGCGGCAGTAGCAGCAGCGGCAATACAGCCGGGATTTCA
TCAGGCACGTTGTACAAAACAGACCCAGCCGCCAATCAACAGACAGGAAAGGTGAAACCA
AGCGCGACACCAAAGGAATGGGTGTTCCATTCGGACAAAATCGCGCACCAAGCAGCCCAA
CTCGACAGCGAACTGTCAGATACGCTGGCAACATACGCCACAGCAACCGACAGCTGCGAA
CCGTATAACAAACTAGACGACAATAACTTTATCCTAAGAGTCTACAAAATTGCCAAAGGA
GACGACACAGTGACGGAGATACCGCAAGCAGAACGGAACAATATTAAAAACATAGTTGAA
ACCAGCTATGGCAAGGACCCAAACACGTATGAGGAAACGATATGGAAAGACGTGAAAGCA
ACACCCCTAACAAAGTCCAACTCTGGCAGATCTTCAGACACTAAACTAGAAAGTATCTCA
ACACTGAATGATTTGCAGCAGATCGAAGCATTCATAGAGGCTTCAGCTGCGATAAAACAA
AACGAGAGGAGCAGTGCTAGTACATCTGAATGCAAGGCACAAATTGAAACAGCATCGGCA
TGTAAAGGTAAGGAGAAAAAGAATTGCAATAGTAACTGCGAATGGGAAGGTACCGAAGAC
AAAGGAACTTGCAAACCTAAAGATGAAAAAGAGGGATTAAAGAAGCAAAAACGCCAGCCA
AAGAGGGGAAGCTTTGATGAGAAAAGAATTGCTTCCTGTGGTGTTTGTGGTTTTGCCATC
ATTTTCCAGTTTTACTCCCTCTTTTTCATCTTTAGGTTTGCAAGTTCCTTTGTCTTCGGT
ACCTTCCCATTTGCATCCATCGCTTTCTTTGCAGTCTACTTTCTTTAG
>cluster_344
ATGGTCCAGGCACAATATCATTTTTTACGCATTTGTGTCCTCATTTCCTCGGCACTAACG
ACGAGACCGGCACTAGCAGACGAAGCCACCTTCGGTCCAGCAGGGGAGGCGGTGTCAGAC
ACCTGCCAAGAGGCGGCCTTCTTCGCTTCAGCGGCGCAGAAGCTCAAGGAGGACCTAAAA
GCTGACTTTCAACTTGTAAGCAACCTCTGGACGGAAGCTTCAAAGTGGCGACTAGGTGCG
GCACACACAGCGGAACCGGAGCTCAAACCGAAGATAACAGCTTTGGCTCTACTGAGCGAA
GCCCGGCTTTCAAGAGCACTCGCCGCGTACAGGGAGGCAGAAGAATCAGTAACGCAGTTC
GCAGCGCGGGCATCGCGATGGGCAGGAGCACTAGTCGGACAAGCGACAACGGTCAAAATA
CCCTACACCATTTCCGGCACACCAACCAGCGCAGCCGGTGGCACAGACGCGACTGCTAAT
CTCGCACCCAAAGGGCCGGCGGCAAACCCTTGCCCAACGGCCGACATCAAGAGCACGACA
AGCGACGGCAAAGAATTAAACCTAGGCAAAGCCAGAAAGGTCAAAATATCACCTGGCACG
TCTTTTTTACAACCAAACATAAAGCTGCCGATCCAACTAGCCACGACAGATGGCAGCAGC
GCCAACAGGGACACAGGCTCAACTGTTTTTCTGGCAGCAGGCGGTGGCACAGGCTTTTTC
AAAACACATGCATCAGCCGGCAGTAAAGGGTTCACTCTGACTTCCACAGCCGGAACGATC
ACCGGATACACAGGCACCACTGGGACTGCCATCGGCACGACAGACACGACGCCAGGGACC
TGTACCACCGATGCCAAAGAAGGCGACACGCTGATACCTGAAGCGAAACAAATAACCCAG
GCACTCTGCAACAGCCTCGCAAAACTCGGAAAAGGAGAAAAAGAAGTTAGCAAAGAAGAT
CCCAATAGCCTAGCAAACAACCCCGAGTTCCAAGGTATAGTGAATAATCTGTTCCCGCCA
ACAACGAACGGGACGCCTTTAAATCTAACAAATAGCGAACAGCAAAAACAGCTAATAGAC
CACATTAAAGCAGCGTATGAAACGAGCTCCAGTGCATTTCAAACCACATTTGTCACCGCT
ATCTCAGGGGCGACTGTAGGCTTCAGCAACGGCAAACAAACAACAGATACCACGATAGGC
CAACTTGCAGGAAAACCAACAGCATCGACGGCTCTTAGTTCCCTTATGCGAACAGTAGGT
ACAATTAAAACCGAAAAGTCAATTGATAATGAAAAAGCTATGAAGAAAGAGGAAGCAGAT
TGCGAAAATAAGGGGAAAGATAACTGTGAAAGCGAAAAATGCGAATTAAAAGGTGATAAA
TGTGTTCAAAAAGAGGGAACGACAGCGGAACAAAAGAAAAAAGAGGATAAATGTACTGGC
AAAGACGAGAAAACATGCGGCAGCACTCAGGGTTGCAGCTGGAAAGGAAAAGAATGCCAA
GATTTTTCTATTCTAGTAAACAAGAAATTCGCCCTCAGCGTGGTTTCTGCCGCATTTGTG
GCCTTGCTTTTTTAA
>cluster_25
ATGATTTTAAGACTAGTGCTGACACTTATTTTTTCAGCGGCTAACGCCAAAGCAGCCGAC
GAAAACGCCAGGGAATTCAGGGCGATGTGCTGGCTGTACAACCTGTTAACAACGGCTCCA
CGAGAACCGCTTCTAGAGGGCGGCGCCAACGGTACGACCAAGACGACTCTGAGGGACAAA
ATTAATTCCATAAAAACAGATATTCTGATGCTAAACTTAACGCTTGCTGAAAACGAGGTA
CTGGCAACACTAAAGGACGCAAACAAATACGCTAACCAAGCAGCGACGCAAGAGGACGGC
AAAAAGGTGGCTTATTTTACTGGTATCACGCAAGACAAATTCGCAGCGATGCGGAAGGCA
CACGCAAAACTTTTTGAAGAGGGACAGGAAGGGCGCAACAGACGACAAGCTTACAACCTT
CCCATACCACCGGCGCTTAAGGACAAACTAGGCCCGGTGTTCTACCAGCTGGAAATGAAA
GCAAGCAAATTAACAGAAGAATTAGACTTTGCTTCAAATCGCCTCGAGACAGAAAGAAAA
GCAGCAGCCCAAGCAATGGGAGAGGCCGCCTTTGGGACGGCGTATCAGCCGAAAATACTA
CGCAACACGATACTAGGCAGCGAGATTCCAAGGCCGCCAGCAGATCACTTCCCTTGGAAA
GGCAGCAACCGAGACGACGTCTGCAAGACCGCTGATAAAACAACAGGCAAAGCGGGGGCC
GCACTAGCAACAGACATGCTCTGTATATGCCTGCCAATGAGCAACAGCGACTCAAACAAC
TACTGCAAAACCGACCCAGACAAGCCGACATCATCAACCGCGATAAGCACACCCGAGCAG
GCAAACACCGAATTTGAAAAGATAGTACCCAGCTGCAAGAAAGTAAAGGAAGGGACCACA
ACCACGGCCACACCGGCGGCTCTCACAGCAGCAGTAGGCGACATTTTCAGCCTGCTAGGC
AAAAACCGTAAAGGGCACACAGGCACACCAAGCCAAGCAGCTCACGACCCAACCGAAGCC
GCGATACTAGGGGTACATGAATTTTATCAAACTAAACCGGCTTGCACAGCCAACAATGCA
AAGCCACTAGAAACGGCCGGACACGGGCTCTGTATAGACTACAATAGCCTGATGAGCGAC
CCTGCCGGGATACCATGGGTAGGAAAAGTGGCCGACGCGGAGAAACATCTAAACGCTGTA
GAACACATCTTTAAACAAGCAACCCAACTCATAGCGCAAGCAGAAGCCGTCAAAGGACAA
ATGGAGACTCTTTTGCTTATGGGAGATTTATTAAAACCAACTGCAACCGCACCAGCACCT
GGAAACAAACAACCAACGGTAGAGGAACAGAATAAATGCGATAAATTCAAAAACAATGAA
ACGGATTGCACAAACAACGGATGCAATTATGATAGCACCAAAAAGGAATGCAAACCCAAA
GCAGAAGCAGAAACCACAGTAACAGGGACAGGAGAGACAGCAAAAGAGGGAGAAACAACA
GAGAAATGCAAAGGGAAACCAGAAAAAGACTGCAAAGATGGCTGCAAATGGGAAAATAAT
GCTTGCAAAGATTCCTCTATTCTAACAAACAAGCATATCGCCCTCAGCGTGCTTTCTGCT
GCGTTTACAGCCTTGCTGTTTTAA
>cluster_2253
ATGATACGACAGGTCCTCGCGGCCCTTTTTCTTGTTCGAGCCGCAGACAGCGCAGCAAAC
GACAATGCCCCCGAATTTAGGGTTTTCTGCGAACTAGTAGGCCTCGCCGAGCGAGCGACC
AAGCTTAGTATTTCACTTTCTAGTGAAGCCGTGACCGAGGCGATGTCCCATCTGGAGTTA
CTAAACTTAACAGCAGCACCACAGAGCTGGTTGAGGGACAAGGATGGTGAGCTGAAACCG
ACTGACCCCGACACCAAAAAACAAGAACGAGCATCCTGGGAACAGCTCGTCTCTAAGCTG
GACAGCCCGCTTGCCCCAGGGAAAGAACCAAAGTTCAGAAGGCTGACAAATCACAGGCGC
GCCCCGGGGGTAGCCAAAGCCATAAAGAGAGCCTACGCCGATGCGCTTTCACTAAAAGCT
ACGTTCGATTCTTTATCAACCCAAGTAAACAAAGCAGCTGAAACAGCAAGTAGAGCTATC
AAAGATGCTGTGTACGGAGAAAAAAAAGACACCTTCGATAAAACGGGACTAGACAGCACG
CCAGCGAACAATTGCAAAGACGAAAGCGGTGGCAGAAACGCAGGCGCCTGCCTAGCATGG
GATTTTCTCTGCCTCTGCACAGCGAGCGACGCCGATGCCGGGGAGCGGTGCGCGCACGGA
CTCAGCGTCAGCGCACTAGCTGACCCGACAAACAGCAATGACGCCCAAACCCGCTACAGC
GCCATAACAGCTGCATGTCCACAAAAGCCTTCGACAAGGGCCTTAACTTCGGAGGAAATT
TACGCAGCCCTCACAGCATTTGAAACGTTACTTGGCCGACAAGCACATAAGGCGACAACA
GCGCCGGCTTACTACATATTCGGAACGCCGCACACCGACGGCTCGTGTGCAGCGTCAAGC
GGCCAGGGAATGTGCGTCAGCTACAAAGACCAGCTGAAAAAAGGCGGAACAGGGATCAGG
TGGGTTAACAAAATAGCCCTGGCAGCTGATACTCTAAAGAAAGCAGAAACAGCAAAGCTC
GAAGCCCGCGCCGCAGCAGCAGAACTAACGGCTCTAAGCCGCGGAGCATGGCAACTATAT
GACGAAGCCAGCAGCGACAACAGCGCAATAGACAGCAATTCAGAAACTACAACCCAGAAA
CAAACTCAAGAGAAAGAAGAAGCCGAAAAAGAGTGCAATGCAGCAAAAGACGCAGAAGAA
TGCAAAGCAAAAGCTGGATGCACTTATGACAAAACAAAGTGCACATTGAGCGCGGAAGGA
AAAAAGGAAGTAGCAAAAGAAGCAGAAAAACAGCCAGGGAAAGATGGGAAAACGAACACA
AACACCACAGGAAGCAATTCTTTTGTGATTAACAAGGCGCCTCTTTTGCTCGCTGTTTTG
CTTTTTTAA
>cluster_571
ATGAATGAAAGCAGCCGACACAAGCGGTCGACCTTTAACAGGTATATCGCAGCATCCGTA
GCAATACTACTGCCAATACTGCCACAACAAGCGATACAACAACTTCCACCAGCAGTGCTA
AACGAAATAAATACAGTATGCAAGGAGGCAACGTACTTTACAGTTGCTTCCGCACAATAC
GTAGAAAAGCTACACCAACTGAGCTCTGACCTTACAAGCAGTCAGATCCAAACAAAAGTG
TGGCAGCTCGCTGCAGCGCGAACAGCAGCCGGGCAACAGAAAGCGTTTTACGCTGCGTTA
ATTGCCCATGCCAATAAGCGCCAGGGCGAAGCAGCACAGATGGCAAGAACGGCAATAACA
GCAGTAGGAGCCGCACTGGAGGCAACAGCGAAACACGCTGGTTACTTAAACGGCAGAGAG
CATGCAATGGATATACTAGCGAAGGCAGCCCTAAACGGCAATCCAACAGCAGTAGGCACA
ACCTGCACACATGCACTAATCCAAGGCGCCACAGCGTTCTCAACCTGCACACACGAAACG
CTCCAGGAAACAGGGTTTACAGGCAAACACCTTGACATCTTCGGCGCAAGCCACGCCAAG
ATATCAAAACACACCGAGTTAAAGACATTAACAAAAACTGCCAATGTAGTAACAACGATA
AAAGGGTCAACCTTTACCGGCAACACGGGCGGAAAATGCCAAGACAGCTCAGAAAGCGGC
ATAACCGATGTACAACTTTCACTAAAACTAACCAAAGAAGCAAGCCTCTCAACAGCAGCG
TCCAAGCTAAAAAATCATGGGACGGCCAGAGACAGCTGCCGGCAGAAACCAGAACAACAA
CAAGTCGATGCCAATGAGGACAAATTAGAAAGGCTCATATGCGAAGCACAACAGGCAGTG
GCAAAAGCAAAACTAGATATATTTTAA
>cluster_765
ATGTTAAGCAGAGAAGACAACGCGGCACTAGTGCTGCTTATGATGCTAACAGCAAACAGA
GTCCAGGCAGGCGGAGACGACACTGAAGCGGCACACCGTGCCATGTGCGCCTTGACCGAG
GCAGCGTCAGCAACATTCACGACACCGCCCTGGACGGCACAAGCCGACGAGCTAAATGAC
AAGATACAAGCAGCGAACATGTCCGTAGCTGATACTCATTGGCAGGCTTTGTTCGACTCC
GAGGCAGGGTCAAAACCGTACGACGAAACCACCGGCGACAACAGGACGCTAGCAAACAAG
CTTGGCGGCAAGGAAAAATGGGACGGCTGGCGCAAAGCTTTTGCCAACATCAAGGCGCTC
GGCGTAGGCACGAAACCGGAAGGAGAATACCCAAAAATCAATAGCAAGGTCGACCGACAA
ATCTCTCGACAACAACTGCGGCCTATTGCTGCTCAAGCGAACAAACTTGAGATCGCCATG
AAGCCTCTAAAAGCTTTCTTATCAGACGGAAAAATCAACAAAATAAACGAAAATCTGAGG
AAAGCACTTTACGGTGGCGGCGAAGAACTGACAGCGCCAACACTGGGGACTAGCTTCGGC
GGGGACGGCAGCAGCTGGGCAAACCTTTGTGGAACCAAAGCTAACCGAAAATCGATAGCA
GGAGATTTTTTTTGCATGTGCACGGGCGCAAACGCGGCGAAAAAACAATGTAGCGCGGCA
TACGAACACACAACACACGCAAATCAAGACAACATAAATACAGGCTGGGCGGCACTGCGA
CACTCGTGTAGTAAGAGGGAACAAGCCGCTGCCAGTGCAAACACCATCTACGCGGCCATA
GCGCAATGGCGAACGACCCTCAAGCAGAAGGCCAGCGGTTCAGACAACAGCGTCTGGCTC
GGAGCCTCAAGCAACAGCGGCGCGCAATGCGCAGGAACGGACGGGAACACCTGCGTCGAC
TACAGCGACTTTTTCAAAGCAAATAGCGGAGCTGACCTGTCGACATTACCATGGCTAAAA
GCCCTGACGGACGCGGAGCAGCAGCTAAAACAAGCAGAACAAGCTGCCGCTGCCGTTAAG
TCACTTCAGGCACAAATGCAAGCACTGCAAGGAGCAAGTGTTGAAATATATTCAGCAGCA
GCATCCGGCGTACTCGCCAAAGAAATGACAATAGCCATACCCACAGCCCCACCTACACAG
CGGGAGCCGCAAGCACAAACACAGAAAAAACAAGCAGAGCTTGCAGAGAAAGAATGCAAT
GCAGCCAAAGACGAAGACGAATGCAAAACAAAAACTGGATGTATTTACGACAAAGCAAAC
AAAAAGTGCACCTTGACAAAAGAAGCCGCAGCAAAAGCAGCAAAAGAATCTGCAAACCAA
GAAGCAGGAGAAGATGGGAAAACTAACACCACAGGAAGCAATTCTTTTGTAATTAACAAG
GCGCCTCTTTTGGTTGCAGTTTTGCTTTTTTAA
>cluster_2838
ATGGTCGGTTGTTTGCATGTTTTTTTGCCGCTGAATTTTGCCCTGAGCTTTGTTTCAAAG
TCTCCACTCGCTTCGAGTGCCTCTAGCGTCGTCCCGAGCTTCTTGTGGAGTTTGCTGATC
TCGCTGTACAGTGGCTTGGAGCTTTCTGGAAGGCCTTCGTTGTATTTGCTACTAACGTCC
TCATGGGGGTTTAGTGCTTCTTGCAACAGTTTGTTGTTTTTCGCTGTTTCCCATGCTCCG
TCTGCTAAAAGGGCCTCTGTTTTAGGGCCGTCTATATTGCTAGCACTTATTCCTCGACTG
ACGGCACAAAGCGGCAACGCAGCACCCACACGGCAAAGCCTCGGCGTAACACAGACAGGC
GACACATACAGCACAGCAGCAGGCACTGGAATCAAAGAAGCCACGGACGCCGCCAGTCGA
GGAATAAGTGCTAGCAATATAGACGGCCCTAAAACAGAGGCCCTTTTAGCAGACGGAGCA
TGGGAAACAGCGAAAAACAACAAACTGTTGCAAGAAGCACTAAACCCCCATGAGGACGTT
AGTAGCAAATACAACGAAGGCCTTCCAGAAAGCTCCAAGCCACTGTACAGCGAGATCAGC
AAACTCCACAAGAAGCTCGGGACGACGCTAGAGGCACTCGAAGCGAGTGGAGACTTTGAA
ACAAAGCTCAGGGCAAAATTCAGCGGCAAAAAAACATGCAAACAACCGACCATCGAAGTA
TCAGCTGCAACAGGCTGCAAGCAGTACTACACAAACACAACCTGCAGAACAGACAATAAC
TGCAAATGGGATAGCACTACAGAGGATAAAGGAGAACATTGCAAACCTAAAGATGGAGAA
GAACAGACAAACACAGCAGGAACAGGAGCTGCAGGAACAACAACAGAGAAATGCAAAGAT
AAAAAAAAGGATGACTGCAAAGATGGATGCAAATGGGAAGGCGAAACTTGCAAAGATTCC
TCTATTCTAGCAACCAAGAAATTCGCCCTCAGCGTAGTTTCTGCTGCATTTGTGGCCTTG
CTGTTTTAA
>cluster_1955
ATGAAGCGCACGGTGCTAACTTGCGTCACACTGCAAATACTTTCGCTGGCTGGGCAGAGC
TTACCAGACCCACAATCTAACGCGGCGATAACCGACGAATGCACAGAAATAAAGTACATG
GTGAACATCCGCAACCATTTCGACCAGCAAATACACAACCTAGCCCAAGCAGCGGAAGAA
CTTCACAGCCAGTCGAAAGCGCTCCGCCTGGCAGCAGCAAAACACGGAGGAACCAAGAAG
GGCCTTGCATACACCCTACTAGCAGGGCTTTCAACTGCGAGAGAATCCCAAGCCCAAAAA
CACCTAACGGCATGGACGCCGAAACTGATAAACGCAATACAAGAACTATCAGCAAGAATA
GGAGTCACCGACAGCACAAGAACAAGCGGCGGGGAACCAACGGCAGAATACACGGCAGCG
ACACAGGACACAACGTCAGCCGAGAGGCACTCAGCAACTCAAAAATGCAAGGTGACAGTA
ACCCTAACACCATCAAATGTGCCAAAGTGCGACACCAAACACGCTGACGAAAAACTAAGC
AAAGCAGCAGCCGAACTGTTTACGCTACAAAACCTCAAGCTCATAAAGACAGAACTGCTC
AAGCAAACCACGGCAGTGGTGAATCTACAAAGCAAAGGCAACTCCGCCACGACCCTCGCG
CTAACCGACAACAATGGCTGCGGAAACGACGGCGGCGGCACGACTGACACAGTGGACATG
AAAGTCCTTACGCTATCTAAGCCGGCCCCTGCTTTCGACCACCCGAAAATAGAGGAGGCC
ACGGGGTGCAAGGAGCCCAACCCCGAAAGCACTATACACGTACACACCGCTGACACCCTC
GTCCACGCGCTATGCCAAGCAAGGAAATTTCCAACCAAACGGCCTCAGAAACTAGGCCAG
GAATCGCTAGACAGCATCTCGAGCGACACCACTGCACAGGAGATTGCCCTAAGACTAAGC
AACAAATATAAAAAAGACATACCGGAAAACCAAAGGCAAGAAGCAGTAAAGGATTTACTC
GGGAAAGGGACGGATAGCATCCAAACCAAGTGGTTAGAGGAGCTGTCAAAACCCGATGCC
GCTCTGAAACTACAAGATGATGCGCAACCAATAAGCATAGACGCTGCCAGCCAAACCGAC
TTCGATAAAGCTCTGGCCCTATTTACTGCCCAGGCATACCAACGCCAAGCGGAAGCTGGA
AAATCCAACAAAACTGAGAATCCCTCTAAAAAAACAGACACAGAAGACAAAACAGAAGAA
AAGAAAGACGGGGATAATAAAACAAGCGAACACACCACAGCAAGCAATTCTTTTGTCATT
AAAACTTCCCCTCTTTTGCTTGCAGTTTTGCTGTTATAA
>cluster_2712
ATGACTGGCAATACTAACCTGACGCACGGCATTAATTCGTTCGCCGCGAAAATATACATA
CTAACAGCAGCAGCAGCATTCAGCACGAAGATCGCAGACGCAACTCACACAACAAAAAGA
CCTTTTGTAGCGACGGATTTTACTGAAATATGTACATTGTCAGGCCAGCTAAAAGCAACA
GGAAAGTATGTAAGAGCAAAGATAAAAGCACAAAACGACTACGCAAAACAACTAACAAAT
CTGAAAATAAAGGTAGCGGCTTTTCACACAACAGCACAGGACAAGGCAAAGGCGCGGCTA
GGAGCCGCACTAGCGATCGTCATAGAAGATCAGTTGACAGCAGCCATGTCAAAGCTAAAA
GACATGGTGGACACAGGCATCAACCTAGCAAGTCAAGCAGCATTAGCAGCAGGCCACATC
GACGGGTTCATGCAAACACTAGGAGGTACAACCAAGGCGACGCCAGGAAGCAACGCCTGC
GTCATCGACTCAGACGTACCACAAGGCAGTGCACATTGGAGAGGCCTCTCACAAGGGCTA
AAAGGCTGTAGTGGCTCAGAGACAGACAAGACCGACACCACTACAACAAACAGCGCAGCG
GAACCGAGCTTTGCTGAAGTCAAAAAAGCGGGGTCTGCAACCGACGCAGGCACTTACAGC
GAAGCTAACTGTCAACTAACAGCGCACCACGCAACGAACACTATGACAGGTGCAGCATAC
CCAAATAGCAACACACTGCTAACAGCGGGCGGCGTAATCAAAATCGCTGCAAACGACATC
CAATTTCAGCCGCTAACCCAGCTAGCGACGCAATCAGAGGGACGGGAAGTATTCAAGGAA
GCCGAATCGCGCCTAGCTACATTCAAGCAACAGCAACCAGACCAGGCAGACAAATTAGAG
GAACATATATACACCAAAGCGCTAGAACACGAAGCAAAATATTGCTCTGGCAAGCGGCGG
CCGACCAAAACAGAAGTAAAAAAGTATGCGTCGACCAACCCGAAGAAGCCACAACAGTCA
CAGAAAAAGACACAACTTGCCAAAAGAAAGGAACAGGAGATAACTGTAAAAATGGTTGTA
AAGTGGAGGGGGAAGGCATCAACAAAAAGTGCGTAG
>cluster_2491
ATGGCAGCTGCGATTGCTTTAGCGGCCAGAGCCACAAAAGACTCTCTAAAGGGGAGTATG
GCGGCAGCGGTCTGCAACTTCGCGCTAAGCCTGAGAAAAGCAGGGCCTCTAGCACTCGAA
CGACTGAACAGCCTCGAAGCCGCCGTCAACAAACTAAGGCACGTGGAAACAAAGCTACGC
CAAGCGGCAGGAGCCCAGGATGGCGCAATAGGAGAAAAGCATTTACACCTAGCGCTTTAC
GTTACCAAGCTAAGACAAGAAGGGGAAGCGGCAATCATAACCGCAGCCAAAAAAACAGCG
GCGCTGGGGGCCCACTGCGACTTCCAGGCCGGACGAATAACAGAGTTCCTAGCGATTTTC
GCACAGTCAACGGGCAGCAGCAAGCACTGCATAACAAACGGCCAGACAACAAACAAACGC
GAAGCAGCCGACATTCCCTGCTTAAAAGCGGCTTCATTACCAGAAGCGGCGGAACCCCCA
GCGGCCGACGGGCAAAACACAATACCGACGTCGTTTCGAAACCTCGTAGCGGCGACAGGC
AACTCGGGGACAGGCGCAGCGACAAGCGGATGCAAACTCACTGGCCACGACTCGACGACC
AACAGTTACTTAGACACTGAAGAAACAACAGCCGAGATCAAGTGGGGCGATGGGCTTTAT
AAGACGGTAAGCAACGCAGCCGTGGCGGCAACACACTGGGCCACCAACACAGGCGCAAAC
CTAGCTACAAGCAAATATCACGCGTGCGATACAACATTGACGCAGATTCTAGCGGAAGGA
GCGGACGCCATAACAGCGGCCGACAACCTTGAAAAAATATTACAAAAAGGAGCGTCGGGA
ATAACAGAAGTCACTATAGAAGCCGACAGAATATACACAAAAATGCCGCCTAAGAAAAGC
AAAATATCGCCAGCAGAGCTAGCCATCATTACGGGATTAATTGAAGCGCTACCTAAACAA
ACTAATTCTCCAGGAAAGTCAACAGACCAACTGGAGGCGGAGCAAATACTAGTAGAACTG
CAACGAAACGAAACAGCGTGCAAAATAGGCCGCGAAATTCAAGAAGAAAAAGCATGCGAA
GTTACTCACGCGACAAGCCAAAAGTGTGAAGGCAAGGAGCAGGAGGATTGCGGAAAAACG
ACTGGCTGTCAGTGGAATAAGACAGAAGGAAAGTGCAAGAACACAGAGAAACCACAAAAA
GCAGATGTAACAAAAGAAGATGGAAAAACAACCACAAACACCACAGCGAGCAATTCATTT
GTGATTAAGAAGGCCCCTCTTTTGCTTGCATTTTTGTTTTTTTAA
>cluster_2400
ATGCTAACAGCAGTTCTCCCAAAGGACGGCTCCGCGGACGCAGAGTTGACAGCACTTTTG
CTGCTGGCGGAAAAACTCGCAGCCGACACGGCCAGAAAAATCGCCTCCGGCTCGACAACA
GCAGTAATAACGGCAGGGCAATGCGCATTCTACGCCGGCCGGTTAACGGAGTTTGTAAGC
ATATTTAACCAGGCGAAAGATGCGGCGAACCACTATTGCGTAGAGGCCACCGCAGCAGCG
GCAACCGCCAACCAGCTGAGCTGCCTCAGCGATGAGCAGGGGACAGCACCACCAATACCG
TCAGCACCCCCCGCGGACCTCAACGGAATAGCGTCAGCGTACACGGCCATAGCGACCACA
CCAGCAGACCTAGCGGCAGCCGGTTCAGAAAAGGACTGCGGCCTAACAGTACACGACAGC
ACAGGAACCGGCGGCTACTTAATCGGACAAACAACCACAAATGCGATAAACTGGGGAAAC
AAGATGTTCACAACGGCAACCAACACAGCGGTCACTAACACGCATTGGCAAACCCACACG
ACGCCAAACATCGACGGTTCAACGTACCAAGAATGCTCAAAGCATCTGGCGGGGATCGTC
GAGCAGCTAAAGTCAGCAGAGCAAGCCAAAAAGCTGTTGCTTCTCTTAGGCACCGATCAG
TCAACATGGCAAGACCTCAAAATTCCGGCGAGAAGTGTGGCGGATAAATACCCTGAAAAA
GAGATAACTGTCAAAGGCGACAAGCTCAAGAGCATACACGAAGCAATCCAAAAATTCAAG
CAGGCCAACTCAGAAGCTAATAAAGCAGAGCAGGCAGTGGCAGCAGCAACACTTTCTCGC
ATCGCTCTAAACAAAACAGCATGTCAACTCGCAGCGCTGCTGGCCGGCAACGAAGGTTGT
CAAGTCACCAAAGCGGAGGCGGCCAAATGCGAAGACAAGAAACAAGCTGAATGCGGCACC
ACTAAGGGTTGCGAATGGAATAAAACAGAAGAAAAGTGCAAAATCACAGAGAAACCACAA
AAAGCAGATGTAACAAAAGAAGATGGAAAAACAACCACAAACACCACAGCGAGCAATTCA
TTTGTGATTAAGAAGGCCCCTCTTTTGCTTGCATTTTTGTTTTTTTAA
>cluster_1477
ATGAAATCGGTGGAAACTTCGCTAATTTTCACACTGTTCTTAACGGCGGTGCCCAAACAA
ACAGAACAAACTGCGAACTATCCTATCAAACAAGAGGGCTGGACAGGTGCATGCCAACTA
GGAGCGCAGCTTAAAGCGATTGCACAACGAGCAGCTGCGCATATCGCGTCCAGAAGCGAT
GCAGCGGAGCAGTATCTCAAACAGCAGCTGATAACACAAATTTACGTGGAAGCAAAGCAA
AACGGCGAAGCGACAGCAGCACAAACAGCTCTAACACGATATTACGCGGCTAAAGCCGAG
CAAGCGCTCCAGAAACTGAGGGGGGCGGAGGCAGCGAAACTGGCGACGGCAATCAAAAAT
GCGGCTCAAGCACAGGGCGCCATCGCGGAATTCCTGATAAATGCAGGAGAGATAACAGAC
TCAGCCACACACCACTGTCTTGCGGTAAAGAGCGGCGGCGCAGGCCATAGAGCAGCATCG
CCGGCTGTGGCAACCGAGGAGCCTGGATGTGCGGTTACGATTCAGACACTAGCAACAACC
GAAATTACCGCAGCAGGGTTCACAGCCACCGGCTACAGCCAGCCCAGCGGAGCGCCCGCG
GGATCGATAACAGCCAGCAGCGGCAGCGGTCGGTGCGCCTTCGGGACTGGAAAAACCACC
AATCACATACTAAATCCAAGCACCGGCGCAACTATCGATGGCGCCCCACAATTCGCAGCC
GGGATATTCACCCTGGAGTCGGCAGATCTAAACATCGCCAACTTGGCAGACCTGCAAACA
TCGTCATCGGCAAATGAGTTTCTGAAAGGCGCATTCGCCGCTCATCAGAACACAAAAGAC
GACCTGCTAGCTTATGCGTTCAAGGACACCAACGAACTGGCAACGGACACACTATACCAA
GAAGAATTTGCACGGAGCGAATACAAGGTAAATCTAAACAAACTACCCCAGGGCACTGAC
ATTGTTGCAAAAATCAAGGCGGCGCTCGGACCAGCAGAGGAGATGAAGGCAAAATATACG
GAAAAACTAAGCGAAGTCAAAATACCAAGCCCCAATCCCGAAATCAAAGAACAAACTAAC
CTCGCAGCGACGACTAACATCGCAGACCTCACCGCCGTTTTAGAAATGCTGAAGAACAAC
AATAAAGGCGCAAAAACAGCTAAAATCAAAAAACTTGAAGAAGACCTCAAGAAAGCACAG
GAAACTACAAAGGTAATCACAAAGACAATGGTACAAATATGCAACGAAAAACAAGACGCC
AAAACGTGCAATGCTGACACAAACTGCAAATATGACGAGAGTAAGCAAGAAGAACCAAAA
TGCGGACTGAGTGAGGATGGCAAAAAAGCAGCAGCAAAAGAGAAAAATGGAGAGGATAAA
AAAACTGTAAATACAAACACCACAGGGAGCAATTCTTTTGTCATTAAGAAGGCCCCTCTT
TGGCTTGCAGTTTTGCTTTTTTAA
>cluster_1022
ATGATAAAAACAATCACCACCGTAGCATTGCTGGTGATAGGGTCAGCAAGTGCGATAGCA
CCCAGCGACGGCGACAATGTAGCGGCCCTGACACTGATTTGCCCAGCACTGCAACTCGCA
GATGGCGACATGGCAATCGGCCAGAACACAACACCAACGATACCAGACGTAGCCGACCTC
TACACACTAAACATGACCCTGGCGTCCGACGAATGGCAAACCAAATTCACACAACAAGAT
TCAAACAACAAGTTCAAAGCAACAGAGATTCCCCAAAGCGAAAAGAGCGAAGACTGGAAA
GCAAAATGGAAGACCTGGAGCGATACTGCGCTGAAGCTCAAAGACTCCGAAGCTAAGACA
ACAGTGCTAAGGCGCTATAACCTACAAGACGCTAGCCCAGCGCAACTAGCGGCAATCAGA
CCAACAATCGCTGCATATGTCGACGCCATTTTCGCACTTTCCGCAGGCACAAAAAACAGG
AAAATAGAACGCATGACGGACGAGCAGGTAAAAGATAGAATACGAAAAGCAATCTACGGA
GGAAAAACAAGCTATGAAGATTCCATGGGTGGAAAAGATATGCACGGTGGCACAGCAGCA
GGCAGACAAGCGGTGTGCGACGAAACGGCGGGCACGCATAACCCAATAAAAACAATAGCG
ACCATTGTAGCCTGCATCTGCGGCACCAAGGAAGGAAAGACAGATAAGCAGCCATGCGGA
CCAAGCACAGGCGGCAACGTGGCATGGGAGGCCAGCAACATGCCACAACTGGCCAAGTGG
ACGCTGCTCAGGCAGGCGTGTCCGGTGAAAACGTCCAACAAGCTAACGGAAGACAGCGTC
AACAACGCCATAAGGTCTGCTCTACAAGCAATCTATGCCGAAAACAACGATCTTTACGTC
GGCAAGTACGACGGAACAGGCTGCGACGGCTCAAACAACGGCGCATGCATAAAATACCAA
AACCAAGCTACAGCAGGGACTCCGAAACTAGAGAAGGCGGAATGGCTCCCGGAACTGCAA
GCAGTTGCAGACGAACTCAGGCAGCGCGAAGCAGGCGACACGGCAACGATACAAAAAGCG
ACACAGATAGAGCAACTCAAAGCACTAACGGAGGCTGCGACGGCCCACGTACACGCAATA
AACACCCCGGTGACCCCGCCGACAGCTTCCCAAAACCGAACAACAGCTGGATCCCCAACA
GTGGCAAGGGATACCTGCAACAAACACCACGGCAAAAATGCCACTTGCCCAACAGATAAA
TGTACCTATGATGAAAAAGAAAATAAATGCAATCCTAAACAGGCTATAGACGGGGCGGAA
GTACCAGGAACAGGAGATAGAGCGGCAGATAAGAAAGAAGAGAGATGTGCAGGAAAACCA
GAGAAAGAATGCAAAGATGGTTGCAAATGGGAAGGCGAGACTTGCAAAGATTCCAGCTTC
CTCCTAACCAAGAAATTCGCCCTCAGTGTGGTTTCCGCTACATTTGTGGCCTTGCTTTTT
TAA
>cluster_719
ATGATAAAAACAATCACCACCGTAGCATTGCTGGTGATAGGGTCAGCAAGTGCGATAGCA
CCCAGCGACGGCGACAATGTAGCGGCCCTGACACTGATTTGCCCAGCACTGCAACTCGCA
GATGGCGACATGGCAATCGGCCAGAACACAACACCAACGATACCAGACGTAGCCGACCTC
TACACACTAAACATGACCCTGGCGTCCGACGAATGGCAAACCAAATTCACACAACAAGAT
TCAAACAACAAGTTCAAAGCAACAGAGATTCCCCAAAGCGAAAAGAGCGAAGACTGGAAA
GCAAAATGGAAGACCTGGAGCGATACTGCGCTGAAGCTCAAAGACTCCGAAGCTAAGACA
ACAGTGCTAAGGCGCTATAACCTACAAGACGCTAGCCCAGCGCAACTAGCGGCAATCAGA
CCAACAATCGCTGCATATGTCGACGCCATTTTCGCACTTTCCGCAGGCACAAAAAACAGG
AAAATAGAACGCATGACGGACGAGCAGGTAAAAGATAGAATACGAAAAGCAATCTACGGA
GGAAAAACAAGCTATGAAGATTCCATGGGTGGAAAAGATATGCACGGTGGCACAGCAGCA
GGCAGACAAGCGGTGTGCGACGAAACGGCGGGCACGCATAACCCAATAAAAACAATAGCG
ACCATTGTAGCCTGTATCTGCGGCACCAAGAACGGAAAATCAGATAAACAGCCATGCGGG
CCTAAAACCGGCGGAAACGCCGACTGGGAAGCCAACAACATGCCAAAGAAAGACAAGTGG
CAACTTATAAGACAAGCATGTCCAGTGAAAGCAGCAAGCAAACTAACAGCAGGCAGAATT
GAAAGCGCAATAAACTCTGCTGTACAAGCGATCTATGCCGACGGCAACAATCTTTACATC
GGCAAATACGACGGTGCCGGATGCGACGGATCAAACAACGGAGCCTGCATTAAATACCAA
GGACAAGCTACGTCAGGCACTCCGAAACTAGAAAAGGCGGAATGGCTCCCGGAACTGCAA
GCAGTTGCGGAGGAGCTCAGGCGACGCGAGGCGGACAACAATGCGGCGATACAAAAAGCG
ACACAGATAGAGCAACTCAAAGCACTAACGGAGGCTGCGACGGCCCACGTACACGCAATA
AACACCCCGGTGACCCCGCCGACAGCTTCCCAAAACCGAACAACAGCTGGATCCCCAACA
GTGGCAAGGGATACCTGCAACAAACACCACGGCAAAAATGCCACTTGCCCAACAGATAAA
TGTACCTATGATGAAAAAGAAAATAAATGCAATCCTAAACAGGCTATAGACGGGGCGGAA
GTACCAGGAACAGGAGATAGAGCGGCAGATAAGAAAGAAGAGAGATGTGCAGGAAAACCA
GAGAAAGAATGCAAAGATGGTTGCAAATGGGAAGGCGAGACTTGCAAAGATTCCAGCTTC
CTCCTAACCAAGAAATTCGCCCTCAGTGTGGTTTCCGCTACATTTGTGGCCTTGCTTTTT
TAA
>cluster_1575
ATGATTTCGCTCAAGAAGATAGCAACAGCGACGTTCATTGCTGTTTTAGCAACAAAGCAC
AGCGCTGGCAACGTTGGTCCAACGGAGAACCATATCTATTTCAACCATTTGTGTGCTCTA
GGCGCAGCAGCCAATGCGGACATCGAGATGCCAAAACGAGCGGTCGACGAAGACGATAGC
TGGGCATCTTTGCAGGACCTCAATCTAACCTTTGCACCACGTTCGTGGTTCACAAAGCTA
GCCCTGGGCAAAGAAACATCGAACTGGGCAGAAGTGGCCAAAAACTATTCATTAACCACA
GGGGAAATAGACGACAGCTGGAAGACACACTGGGCAGCATGGCTTTCAGCACACAAACGC
CTTACCTCGACAGACGGCATTAGACCAGAATTAAAAGGCGTAAGACAGACCAAGCTAACC
GAAGATCAAGCTAAGCAGGCGCGGCTACTCATAGGCACGGCAGTGGCCGAGGCAGCGGAG
CTGCAAGCTCAGATAACAGCTGAGCAGGAGACAGCAAACAAACACAATAAACAAAGCGTC
AAAACGATCTTAATTCAGGCATTTTACGGAGCCAAAGCCACGGAAAGCAAATTTGATGAA
ACAAAAGCGTTTAGTGGTGCAACAAGCACGCGAAGCACAGACTGTGAGGGGACGAAGGCA
AACAGCGGAGCAGCGGTACTCTTCTGTATATGTGTCAAGGACAGCAACGCCAACCTAGAC
ACACCCTGCTTCAGAAAACAGACTATGAACAACGCATGGACAGACAAATCAGCACCGGAC
TGGAAACGAGAGTTTGACGAAGTTTTTGGACACTGTCCTCACCGCAAGGTATTCCAAGCA
ACCTCGACGGCGGTGAGTCAGCTAGCAGCGAACATACGCGACTCCATTAAGATCATAAGC
AACCATGGCTACTATGGCGCAATCCATGGCAGCGACTGCGATGGACAAAACACCGGTGGC
GCATGCGTAAAATTCACAAACTACCGGCAGCAGGCCAGCAGCCAAACCGACAAGATCCCG
TGGCTAGACAATATAGAAAAACTAGCGAATGAACTTTATCAACAGGAAGCAGCCATATCA
AAAATCAATGCACTTGTCACGAGCATTAAAGCGGTGAAGAAGCGAGCGTACGCTGTTCCA
CGCTCTGCCATAGCAATACAACCTACACCAACGACAACAGAACAGGGCGGCTCAGGCTCC
GCGCATCCAAACGAACAGAGCGCACAAGCCGAAGAAAAATGCAAAAAGATTGACAAAGAG
ACAGAATGCGCTCCCCCATGCAAATGGAACACCGAAGCAAAAGATCCCAAGAAAAAGTGC
ACATTGAGTGAGGAAAGCAAAAAACAACCGGAAAAAGCAAACCAAGAAACAGGAGGTAAA
GATGACAAAACCACAAACGCCACAGGAACCAGCAATTCTTTTATTAAAACTTCCCCTCTT
TTGCTTGCATTTTTGCTTTTTTAA
>cluster_867
ATGGAGATAACAAAAGGGTTATACAACAGGCATATGACCAGAAAAAAGTGGAGCGCGGCC
CAAGTACTACTGTCAGTAGCGCTAATCAATGTAATAACGAAAGCAGCGGAGCCGGCAGCA
GGACAAGCGATGAAAAAGGTTGCATGGGGAATTTTGTGCGACATCGCCAAGGACCTAGAC
CAAGCGCCATCAAATGTCGCAGACGTGTTCACATCAAGGCTGGCGCCAACGGCGCAACTA
GAAAAACTTCAAGGGCAGTTAGCACTCTACCGCGCAGTCCACCAGGCAGCAACGCCAGGG
CCGCAGGAAAGAGTGTACGCCGCTTTTCTGGCAATCAAGCTCGCAAAGGCAACGCCGGAA
AAAGCAGCAGTAATCCAAGCGGTCCGCGCTGCTAACCACCTCGGTTTCTTTCACGGCGCG
GTGTCGGAATGGCTAACAGTAGCGGCAAGCACGAGCACCAGCGTGAGCACAGGCTGCCTA
GCGACCACAGCTGAAAACACGGCCCTACAACTAGCAGGGCTCAAAGGTGGCGAACACAGC
TGCAAAATAGAACCTCCGGCAATAACAGGAACTTTCAACAAACTAAACAAAATAAACGAC
CAAGGCATTCAAACAGGCCCCGCCAAAAGCACAGTAGCAACGGCCGATACCACAACTGAC
GGTGGATGCGCCTACACACAACACGGCGCCAATGGGCTAGCAGGAGGAACAGACACAGCC
CACGACATACCATTCGCAGGAGGCTATTTTTACGTCAGTGCCTCAGACGTCAAGTCGAAC
ACATGGGACATATTAAACGCCGGCACAAACGCGGCCCACATCAAAGCCTGGGAGGCAGCC
AAGCAATTCAAAGACAGAGAAACAGCGGCAAACTACACGAAGATAACGGATCTAAAGCAA
GACAGCGACTTTAGGAGCGCCGCGATCGCGATAATATACGGTGATCAAGACAGTTCACAA
CTGGACAGCAAGCTGAAAGACTTGTTTGGCGACAGCGAAGACAGCTTCGAAGAAAAATTC
TGGAAAAAGGTGCGTGAAACCAAAATAGACGGCAGCAAATTCGGAGAAAAAGATGCGACG
AGCATCCAAGGCTTAGAGGACCCAATTAAACTCACCAAAGCAATCTATTATTACGCCAAC
CAAGCGGCGGAAAAAATAAAAACACTGGAGGCGAGAGCGGCAGCAACCAACGACCTTCCG
AAGCCAACGGAGGAACTTTGCAATGCGAAAAACGACGAGCCCAAAGCATGCAACGAAGCA
ACAGGTTGCCATTATGACGCTTCCAAAACAGAAGGGCCAAAATGTACTTTGAAAAAGGAA
TTAAAAGCTCAACTAGACAAAGCAAACCAAGAAACAGGAGGGAAAGATGGCAAACCCACA
AACACCACAGGAAACAATTCGTTTCTTATTAGTAAGGCCCCTCTTTGGCTTGCGGTTTTG
CTTTTTTTAAATTCCCCCCTCTTTTTTTCTTAA
>cluster_1219
ATGACAGACCAGATTTTAAAACTAACGATTGCCGCCACAGCCGGCGACGATGATCTAAAG
AGCAAATCGTTACCAGCTTTAGCTGCGACAGGCGAAATATTTCAAACCTGCCGAGCAGCG
ACACAAAAAGGCCGCAAATTACTTACCGATCATGCGGCAAAACTAACAACAGCGGCACGG
GCGCTAACAATAATCGAACAACTCAGCCAAGCCGGAGGAAAAACGGAGTTAACACCAAGG
ACCGGAACAGGACAATTCACAGCAGCGTCGCTAACTACAAAGACGGCCGGCACGGGGATA
CCAACAGAGTGCTCAAAAACCCAACTGACCGAGGAAAGGACAAAATTTGACCCCAACAAC
GAATCAGAGGCCATGTTGCTACCTAACCTAGAGGCAGTGACCGAAGTGACGATAAATTGC
AAGCACGGCGGCGGCAACAATAATTGTGTAAGCACAGGGATAACCCAAGACACAGGCAAA
CTCACGTTCAATTCGATAATCAAAATCGGCAGCGCGGTACAATCAAACGAAGCAACAGCC
TGGTCAGGCGATGGAAGCAATACAGATATAAAATATGCGGTGGCCAGCGACGTCCTGAAA
ACTAATATAACCAATGCTAATGACGCAAACAAACTACTACTAGATCACTTCAAACGGAAG
CATTGCTCATCTACAGCAAACGACTACAGCGCCGTAGCGACAAGCGACTTATTCAAAAGG
CAACTAGTCAGATCCTTACCAGGACTGGAAAACTCAGAAGACACGACGACGACGCCACCA
AGTCTGCTCGATGCTCCCATAAAAGAGAAATATGGCGAAGGCGGCAGCAAATTTGAGGAG
CGACTGTGGAAAAAAATCAACAACCTTAAGCCTAAAATAAACAAAGATAAAACATCAGAA
GGTCTGCATCTCGAATCTGAAACAGATATTGGGAAGCTAACAGAGGCCTTGGCGAGGCAA
CTTGCTTCTATGAAAAAGGAAGCTAAGATAGCAGAAGGTGAACCAGCTAAGAAAAAAGAC
TCAGAAGAAAAAACAGAAGAAAAGAAAGACGGGGATAACACTGCTAAACCTGTGTGCAGC
ACCTTTCAAAACCAGACAGCTTGTGAAGCAGTGTTATCCCCGTCTTTCTTTTCTTCTGTT
TTTTCTTCTGAGTCTTTTTTCTTAGCTGGTTCACCTTCTGCTATCTTAGCTTCCTTTTTC
ATAGAAGCAAGTTGCCTCGCCAAGGCCTCTGTCATTTTCCCCATGTCGGTTTCAGATTCG
AGATGCAGACCTTCTGATGTTTTATCTTTGTTTATTTTAGGCTTAAGGTTGTTGATTTTT
TTCCACAGTCGCTCCTCAAATTTGCTGCCGCCTTCGCCATATTTCTCTTTTATGGGAGCA
TCGAGCAGACTTGGTGGCGTCGTCGTCGTGTCTTCTGAGTTTTCCAGTCCTGGTAAGGAT
CTGACTAGTTGCCTTTTGAATAAGTCGCTTGTCGCTACGGCGCTGTAG
>cluster_1847
ATGTATACAACCTGGATACTGGTGTCAGCAACACTCGCAGTGGCAAGCGCAGCAGACAAA
GCCAAGGAGTGCAAGACACTATGCGGCTGCGCAGCGCGGCTACGCAAAAGACTCGGAGCC
CTAAAAAACGAACTGGACGCAGGGCGAAGGCAGAACGAACAAAACAAAAATGACATGATC
AAACTGATGCTAGCAGCAATAAGCGCAGACGACAACACAATCCGGAAAATAGCACCGGTA
CTGGCGGCATCAGGAGCCGTCTTAGCTGACTGCGACGACAAGCTCGCGGATGCCTGGGAG
CAATACGACAGGACCGCGAGGAGGACGGAGCAGTTAGCGACACTCTATGCAGCTCAACAT
GCAGTCATGAGCGGCAGCTCCAAAATGACGATACAGCTGGCGAATGGCAACGCGCAGCTA
ACAGGCGCAGGATACGACCTAACGACAAGCATAGGAACGCTTGGCACCAAAGAATGCAAG
AACGACACAACAGACGACGAACACACGGGGGAAATAACAGAAGACGGCGACGAAGCCGAG
AAAGCCCCTCCCAAACTAATAACCGCAGTAAACTTACTAGGCAGGTGCCAAGCCGGCAAC
ACGGATAGCCAAAGCTGCGCAGGTAACAACTTCGCGCAACAAGGTAAGATCGAGATCACA
TTGCAGTATGCCAAACAAGCAGGGGACAAGCAGACGTGGCCGGCAATGAACGCGGATCCG
GCGGTAGTGGGAAGTGCACCGCAGGACCTAATAGGAAAAGCCAACGAGGAAGTGCACTTT
GAATTAAAGTCCCTCGCGGCTCAGATAAAGAACCTCAACTGCAGAAAGGACATCAAAACC
TATAGCGCAGTAGCATCAAACCCGCTATATAAATTGCTGCTAACAAAAACACAGCAAGGA
AAAGAAGATGCAGAATCCGGCGATGAGTTAAAAGGGGACGAGCTAAAAGCGGTGACAAGT
AACAGATATGGTGACGATGGAAAAAACTTTAAGGCCAATCTATGGGACGCAATAGACAAT
AGCCCAGCATACCTCGGCAAGGGAAAAACAGAAGAAACCACACAACTAAAAAAAATTGAA
ACACTGGCCAAGGTAGGTGAAGCATCAGCCAGGGCACTAGTAAAGCACCTCAAAAACAAA
CACGCCAGCACCGAGAAAGCAGCAAAAGCAGACCAAAACATAGAATGCAGTGGCAAAAAG
GGAGATGAATGCAAAGGCGAATGCGAGTTGGATGGGGAATCTTGCAAGCCGAAAAAGCAA
GCAGAGGAAGTGAAAAAAGAGAATGAAAAAACCACAAACGCCACAGGCAGCAATTCTTTT
GTCATTAACAAGGCTCCTCTTTTGCTAGCATTTTTGCTTTTTTAA
>cluster_2542
ATGTTGAGAAATAAGGGATATGTTCTCGTGGCCATGATATCTTTTTACCTAACGGAGCTG
TCTGGCCAAGCAACACAGGATGCAGCGGCGACTGCGATCGCGGACGCTTGTGACGAAGAA
CTTTACATCACTAAACTTAAGGAGTATGTCAGCACAATTAGCGCGCCCTACGAATCGGCC
ATCACGCATCTCACAAAAGACATGAGACAATTCGCATTAGCAGCGGCGGCAGCAGAGGAC
AGCAAAACTCGCTGTTTGCTACACGGTCTGAAAGCCGCGGCCGCGGCGGCACTGCAGACA
AACGAGCAGCTCCGCAGACAGGCACAGGCAAAAGCCAAAGCTGCGGCGGAGCTACTTAGC
AAGCACTTAACCAGAGTTGCCAGAGCAAAACAACTGCACAACACTCAAACAAAAGTAAAA
ACGGGATCTGTACACACGCGAAAACCGTCAGGCGCAGAAGCCGTGAAAATTCTCCTCGAA
ACCGACTCAAAGCTGGCCGGCGGCTGCGAAACACTCGAACCAGCAACAACGACAAAAATC
AAGAACAGCGACATCCAAATACGCAAGCTAGTAACCATGAAAATAGTCGATGAAACAAAG
CTCGATAAATTGGCTGGGGAGACGGCGTTCACGGCAACAGCCAGCGGCAGCTGTAATGGA
GGCAGCAACACTCAGGCGACTGCGGACACGGTTTTTCACAGCTGCGCATTCGGCAGCAGC
GGCAACGCAGCGGCGGCAAAAACGACGCGAACGACCTACAGCGACAGCCAGAAGGATCTA
AACATATTCAAGAGTGCAACCGACCGGGAGTGCCACAGCGATGTAGCGCAAGCACACCCG
GATTTAGGTGACACTATAGTGTTAAAATATATCAAGTATCAGAAGAGAAAGTTTTTCTTT
TAG
>cluster_2530
ATGACTTCAAGACAAATTATAATAGCAGTAGCTATACTTGCTGTAGTGCTTCCGGCGGCG
GTGGCGCCGACGGCAACGGGAAGAATAAAACAGGAGAAGTGGACAGCAGCATGCTCGCTT
GCTGGTGAACTAGAAAATGTAGCACAGCTGGCAAATCACAAGCTAGACATGAGCACAAAG
GCAGTCAACAGCTACTTGAAACAGTACATGAGAACACGGATCTATATAGCAGTAAAAAAA
CAAGGTGAGTCGTCTAAGGAAGATGTTGCTTTGTTGGCGTACTACCTAGCGAAAGCAGAC
ATAGCTTTAAGCAAACTGGAAGGTGCTGGCTTGGCAAAGGCAACAACATCTATAAGAGAT
GCCGCGCGGCTGCAGGGAGCAATAGTCGACTTCGTCGGAGCAATGGCTCAGATTGCGGAC
AGCACCACCAACGGCTGCCTCGAAAAGGAAAGCGGCGGTAATGCCCACAGGGCACCGACA
ACGCCATTTTCAGGAAAGTCGCAAGGTTGTAAATTAGCTGATACGGATTTAAAGACGACA
AAGCCAACAATGACGGGATTCACAAACACCGGCGTATCTGGCGAACTGGCAAAGGACGGC
GACACCGCCGAGATCACAGGCGCAACAAGCGATAAGTGTCACCTAACTCAGGCAAAGGCA
AGCCACAGGCTGCTAGGAGCAGACAGCAGTGAAGCTACGATGACCGGCTCACCCAAGTTT
GCAGGAGGCATATTTTTTGTCGGAAACACAGGCATGGAAACCAAGGGACTCGAAACGATG
ACGGCACTAAAAGACTCAGATCCTTTTTTGTACGCGGCACACGCGGCCTACCTACATACC
CAGGAACCGCCAACAGAATATATCTTCAAAAAACCATCAGAGCTCAAAGAAGACGCCGTA
TACACTCCAATTTTCGCTAGATTAGTAAAAGGACTAGACGAAGTACCAACAGACCAATCG
GCACTGAAGACAACAATAGAAAATAGCTACGGTGGCGACGCCAATATGTCAAAAACCTAC
AGCACCGACTTCGCAGAAACGCAGGTAATGGACCCCAATGGCAAACCAGGGACAACAGTT
GCTCTAAGCTCACTAGTGTCGCTCAAAGACCTGGCGATAGTGTTAACCCACTACGAATCA
GTCAATCAACGAAAGTTAAAGGACAGAATTTCTGAGTTAGAAAAGCAAATTTTCTCTGGA
TTTTTCGAGGATTCTTTGTTAATTTGCTTTTCTAACTCAGAAATTCTGTCCTTTAACTTT
CGTTGA
>cluster_1758
ATGGCAACGACACTGGCCGTACAGACAGCAGTTTTAGCAGCGACCATTACGGCTACAAGC
GCTGCCATACACGACAATCTCCACAAAGTAGACAGCCCTTGTGCAGCAGCGGACTACCTA
CTCGGCATCGCAAGTCGAGCGCAAAGCAAGCTGGAACAGCAACTAACGGCAGCATCTAAC
ACCTTCAGCCTGGCTCAGCGCATAAAAATAGCGGCAGCAGCGCAGACGCCATCAAACCAA
TTAGCTGCTCAATTGTTAACAGCCGCGGTAGAGAAAAAAGCAACTGAGGCACTGTCAGCA
GCAAACGGGGCATACAGTGCAATCATAAATGGCATTAGCGCCGCAAGCCAGCTGGTAGGC
ACACAAAATCTGCTCTTCGAACTCGCAAAATTAAACCTACCTAACATTCAGTCGGCAACA
GACACAACTTTCACGGGGGCGCAAGGCAAAGCACTGACACCCACACTCGCGCCGACAGCA
ACGGGTGAGTGTACAACAGGGGAGGGCACCCGGGAGGAGAGGAAGACGAGGCAGGACCCT
GATCCGAGCAAAACAGAGATCACACTCTACGCAGTCCAAGCAAAAGCAGCATCAAGCACG
CTAGGCGGGGACCTCAGCATCTGCGCGGCGACCAGCACTGCCTCAACGGCCACAAGCAAC
TGCAAAGACGGCAGCGGAAGCAACACCAACCTACAATTCATCGGCGGCAAGCTCTTAGAA
CTCAAGGAGAACAAACTAACAAGGAAGCGATCCAGCGACGACGACTATGCAGCGGAAGGT
CAACATCAAGGCAAGGTGCCATCCGAAAAGACTATAAGAAACTTGCTCAAGAAAATCAAA
GCGATGGAAAATGCAGCAGCCACGCTAACGCAGACAAGTGCAATAACTGATTTAAAACTG
ATAAGTGAAGCGCAGGAGATTAAAGAGGCCATGGCCCGTGCCCTGAAAGGCGAACAAGGC
TCATATACTGACGGCAAAGGCAAAGCTGAGGTAGACAAACTCCTAAAGCAAGCGTATGGT
GAAGATAAAAAAATTGTAGAAGGAATTTCCAAACTCGCAAAGGAATTCAAACCAACCAAA
GCAGCAACAGGTGGCGAAGGTGACAAGCAGCTCCAGCAGATAATCTCAGTAGACAATCTG
GCGGCAGCCGAAACATATTACGCTATCAAAAACTACATTGCAGACCAAGAAAACAAGAAG
AAAAACCAAGCAAGTCCCTCTTGTCCCACGAAAACTGAAAAAGCGTCAGAACCACCCAAA
TCACCAGACGAATGCAAAAAACATACAACAAGTGAAGATTGTAAAAAGGAAGCTGGTTGC
GAATTTGATGAGAAAAAAGAGCCAAAATGCTTTCAAAAAGCTGAAACAGACAAGAAAGAT
GAAAAATCGTTTTCCACGAATTTGAGAGTTTCTGTTCTTCAGGTATTTGCTGCGTTAGTT
TTGGCTGCATTCTAA
>cluster_2123
ATGAAGCCAATTATACAGGTGCTTTTGCTGCTGCTGCACCTTTCGGTCCACGGGGCACAA
GGAGCCACAGACCCTGCGGAAGCGGCAATTGAATTCAAGGCGCTGTGTAGGTTAACGAAA
CTGCTTGAAACTCCTGTCGTCAAAAGCTCACCCGACCCAAAGGTAGAACACGACGTCCTG
GTGATACTGAAACTCAACATGTCAGCTGCACCTGACGACTGGAAAGCCAACTTCGGTGAC
GGCTCCGCCAAGCACGACTGGGCCAGCAAAAAAGGGAAGTACACCTCAGAGCCGTACGCT
AAAGACTGGGAAACAAACTGGCCAGACTGGCAAAAAGCAGCAGCGGGCATTGCTCCCACA
AACAGCAACAAAGAGTGGTTGGAGAAACACCCACGGCCTGCTTCAGCACAAATAGCAGCG
GCTCAGCTGAAGGCTCTAGCAGCAGCCGCAAAACAGCTCCAAGGCACGTACGTCGCTCAA
TATAAGGTTGACATCAAAGAAAAAATAGACCTAGCAGAAGCAAAACTGAAAGCCGCTTTA
ACGGGAGTGCATTCAACGAAAGGCAAAGATTTCAACACATTTGCGGCAACAAACGGAGCC
GCCAGAACAAACGGAGACTGCAACGACGATAAGGCAGGCCAAGGCGTCCTTTACGACATA
GCGTGTCTTTGCATAGGGGCGGCAACAACCGAAACAGACGGCTGTATAGGCGGCGAACTA
AGTAAATCCTGGTCCGCAAGCAAGGGCGATCTAGCAGCGGCAATGACGGAATTGACAAAA
CACTGCACACAAGGTGTCACACCGACCTTAACGCCGGAAGCACTGATAGCTGCAGTGGCG
GCGGTAGAAAACCTCATAGGCAGGCGTGGAACGACAACAGTAGTCGGCGACAAGCTAGGC
AGAAGCAACGACGCGGACTGCACAGGCGCCGACGGCAGGGTGTGTGTGAAATACAACGAG
TACTACAGCAGTACAGCAAACAGCCCCAAAAAAGCAAAGGTGCCATGGATGGCGGAAATA
GAAGAAGCAGCCACGGCGCTGGCGGCAGCGGAACAAGCCAAAACACAAGCTGTCGCAACT
GCGGCTAGTATAGCAAATCTTAAAACAACTGCGGAAGCTGTTTACGCTGCAGCCCAAATC
AAGCAGGAGGTGACAGCAAGCGAGAGCGAAGGCGCGCCTCAAAGCAAACACACAATAGAC
TGTACAAATATCAAAACAAACACAACCTGCAAAGAAAAAGGTTGCAAATGGGAAGAAAAA
GATGGAAAAGGGGAATGCAAACCTAAAACAGAGACAGTAACCACAGCAGCAACAACAGGA
GAAGGAGCTGCAGGGGGACCAGCAGCTGCAAACACCACAGCAAGCAGTTCGTTTGTCATT
AAAACTTCCCCTCTTTTGCTTGCATTTTTGCTTTTTTAA
>cluster_695
ATGACAAAAAGGCCAACGAAACTGAGCCAAGTAGCGCTTTCATACTTGTTACTAATCGCC
GCAGCACCGAGTCATGTCCAAACCGCTAGTCAATCACCATTGGACAAAAGCCTCTGGCAG
GGCATATGCAAAGCGACGGCAGAGCTGAACAAAGTTCCCGGGACGATGACGCACGAATTG
ACGCAGATCCTCCAAAAAGCGAAGACGATGCGGCGTGGCGAACTGAAGGCGCAGATATTC
GGACTCAGGCATGAAGGCACGCCGTTGGCCAACAAGGCGGCGGTAATGGCGGCGTATTTC
AGCCTTAGACACAAACAGATGCTTGCAACGCTTGAAACGCAAGACATAGAAAAGGCAATC
GACGCGGCAGCCAAAGCAGCGTACCTTCAGGGCAGAATAGACGACCCGCTACACTTACTG
GCAGCTGTGGATAACACCAACAACCTTTGTCTAGCTGTAACTAACGCAGACGGCAGCAAG
CCACTCAAAACAGAGGGCACACTCGGCGGTGTAGAATGCCCACTAGCGGCGCCGTCAGGT
CACAGAAAAGCGGCCGAATTAAGCGGTATAACAGAGGCCGGCTTTACGATGCTAAAACAG
GACATCAGCACCCCAAACAGCAAACAAGTCGACACGGGGACAAAGAAATGCAACCTACTA
AGTTCAGTACATACGCAAGGGTTCGGACAGACAGAGGCAGCGATCGCTGGCAGCCACGAA
ATTCTCGGAGGATACATAACAATTAAAAACAGCAACGCCGAAGTAGAAGTCACAGACAAC
AAAAAAGCACACACGGTCGAAAACGGCAAGCACGAAAGCTGGACCGCGGCACATACAGCA
ATTATGGCAAGACCAAAGAGCACAAATAGCCCCTATATCAATGAAACTGGGGAAATTCAC
AGCAGATCTGACATGACAAAAATGTTACAAGGCGTTTACAACGACAAACAGGCAATGAGC
GGCAAAGACCTAGAAAACAAGGTCATAGAAATATTTCAAGGAAAAGAAGAAAAGAAACTA
CAAGAATACGAAGACGCTGTAAACCAAGTAACGATACCTGGCGGCATAGCAGGACTGGAA
ACTGACCAGAAGCTAGCAGAAGTAAACGACGAAGACAAACTAATCGCAATCAGAGCCTTT
TATGAACAGCAGGTCGGCGCAGCCTATGGCAAAATGGCAGCGACGATAGCCGAAGCAAGC
AATAAACAAACAGCCACCGCCCCAGCAGGCTGCGGTAAAAAACTAAAGAAAGTAGACTGC
AAAGAAAGCGATGGATGCAAGTGGAATAGCACTGACAAAAGTGAAGGAGACTTCTGCAAA
CCTAAAACAGGAACAGAAAACACAGCAGCAGGAACAGGAGATGGAACTGCAACAGCCACA
ACAGAGAAATGCGCAGGGAAATTGGAGGATGCCTGCAAGAAAGATACTGGTTGTAAGTGG
GAGGGAACAGAGTGCAAAGATTCTTCTATTCTCCTAAACAAGAAATTCGCCCTCAGTGTG
GTTTCTGCTGCATTTATTGCCTTGCTTTTCTAA
>cluster_3007
ATGTCCACTAGTTTCCCTACTTCGTCGAAGATTGCCTTGGCTGCAGTATCCGCATCTCCT
GTTGCTTTAAAGTTATTTCCTAACTTGTCCGCCTGCTCTATTTCTGCCTTTGCTCCTGTT
GCTGCTGCGCCCTCAATGGTTAGCAAACCGCTCAGTATCTGGTGTCTGTCGCCAGTCTTC
CACAACTCGGTTCCGCCCCCTGCCCCTGATTTTAGAAATACGCAGTTGGTGTCGTCATTG
ACTAGCAGTGAAGTTTGTCCCTGTCCGAATCGTTTGAAGCCTGTCGGTGTTATGTCGGTC
CCTGTCAGCGCTTCTCCTTCGGCTAATGCTTTTATTATTGTCGGTGGGCACCCTAGGTCG
ACGAGTTCCTTTGCTTTTGTGTTTACGACGCCGCTGCTGTCTGAAATACACTTTCTGTTT
GCTTCGTTTGCTGTTACTTTTTGCAAGAGCTCTACCAGCCCTGTTATCTGGCCAGCCTGC
GTGGCAGTCGAAACCGTCGCTGCTAGTGCGGCCGGTAGCCCTCGTGTCAGCTTGTTTAGG
GCATCTTCTGTGCAATGTCTCGCATTGACAGCACCTGCCGCGAAAACCAGCGCCTCAGCT
TTGCTGCCTGACCGTAGTGCTGCCACTAAAAGCTTGTTGGCGTTTGCTATGCCGGCTTCT
GCTGCCTTCGCGTTTTGCTTCAATTTATGTAATGCGACGCCTGCTGCATTATGTAGACCG
CTTGCTACGCCGCACAGCTTTATGATTTCTGACGTCTTGAAGGCGTTGGTTGTACCGTCC
GCCGGAGATTGGGTTATTGCCAGCGTTAATAATAACACTGGCAATAACCCAATCTCCGGC
GCACGGCACAACCAACGCCTTCAAGACGTCAGAAATCATAAAGCTGTGCGGCGTAGCAAG
CGGTCTACATAA
>cluster_1168
ATGAAGAATAGCCAAATCAATAATGCGCCGAAAAAAATAACAAACAAACCGGCAATAGGC
GCAGCAGCACTAGCGTTAGCATTGCTGATAAGCGCACTGCAGAGCCGAACGGGCGAAGCA
GCGCCCGCACACGCCGGCTCTTCAGCAGCCGGATTCAAGGCGATATGCGCGTTAATTAAC
CTAGCCGCCCAGAAGCCAGCGCCGGCAGTACTGCCAGCAGCAACAGTCGAAGAAATAGAA
GAGACACTAGCACTAATAAATTTAACGCTGATGGCGCCACAAGCGGTCGAAGAGCTCGGA
AAACAAGGCAAGACGCCAATCAACTGGGACAAAGAAGGAACTGCCGTGAAGCAGCACTGC
GGCGCCGAGCACCGAATCAAATGTGAAAAAGCAAAAAAACGCGCAAGCAACCATGCTGAC
GCGGCCGTAATAGCGGCAGCAAGGAAACTACAAAAAGCGACCGGCACGGCGGAAGCTGTC
CACTCCATCATCGTGGCCATTAACAAAGCACTCGCCGAGTACTCCACGCAGTCGAAGGCG
GCGGTCGATATGTCAATAACAAGCGACCTGGAGCAAGCACTAGGGACAAAAACGGACGCC
ACCGCAGAAGTAAAACTTAAAGGCGCCCAGACCGACAGGGCCACCACGTGCGGAAACCCT
GGAACGAACACCAAAGGTAAGGCGGCAGGCGTTTCACTAGCCGTAGACATAATCTGTTTG
TGTGGCAGCGACAGCACTTCCGGGGAAACCAACGACGCGTGCACACTAAAAACGCAAACG
GGCAACATTGACTACGCCAGCAGCGAAAAGGACGTCAAGGACGAATGGGACAAACTAGCA
CGAGAATGTAAAGAGCAATACCCACAAACTCCACTAACTGCCAAAGCCCTACGGACGGCG
CTCCTGACTTTCGACACCGAAGTCGCCAAGAGCCAAGGCACAAACAAAAACATAATTAAT
ACACTAGGCTATATTGCAGGCGCAGGAACCAACGGCTGCGACGGAAGCAACGGGGCAACT
CACGGCGCGTGCGTCTACTACGGTAAGGATAACGCGAAAAAAAACCCGCTGCAGCCAGCA
TGGCGAACGCACATAACAAATGCTATAGCAAAACTACAAGCAACCGAAGATGCCACTGCG
AAAGCACATTCAGCAGCGGCGCGGCTTGAAACATTAAACAACAATCTCCCTCTTTTTTCT
TGTCGGAGCACTTTTTGCCTTCAGAGTTTGCTCCTGCAGTTTCCTCTCCTGTTCCTGCTT
GAGCTGCTTGTTTCGCTACATTTGTTTCATTCAATTTGCAGTGATTTCCTGTTTCATCAG
TTTCTTTCGTCCATTTGCAGTTTCCATTCTTTCTGCAGTCTTCTGCTTTTTCTATCTTTT
CGCAGTCTTTTTGTTTGGCTTCAAGTGCATATATTTCTCTACTTTTGCTTTGTGTTGCAG
TTTCAGTCGCTTGATGTGTCTTCTGACTGCTCACTGCACCAAGAAATATGA
>cluster_2291
ATGCTAGAGCAGTACCTCACCAAAAAAGCTGATGAAGCAACCTTAGCAATATCAAACGCC
GGCGCAAAGGCTGTAAGCGAAGCAGCAAATTGCGCCTGGATAGCCGGGAGAATCGATGAG
TTCATTTACGTATTTCACCAAGTAAACACAGGCAATAGCAACGGATATTGCATAAAAGGA
GCAAGCAACGCAGCAACAAAAACCGAGATAACGTGCATCGATGATAACACAGGAAAGCCA
ACACCACCCCCAGCCGATGCACACGAAACTCCGGACCCCGGAGCAAAGCTGAGAGCTTTC
CACACGGCAAGCAGTTCGGACAAACAGGCGGACACCAACGACGGCAAATGTGGCCTGGCC
ATGCACGACAGTACAGATGGCGGCTATACCAACAACCAACTGATGGCGAACGCCATACAG
TGGGGCGCCGGGGTGTTCAGCACAGGCGGTGGAGCCAACCCAACCTACCACACGTCTGCA
ACCGGAGACTTCTCGGCCACAGAGCTTGCGCTATGTACAGACAAACTAAAAACTTTAACC
GCACAAATAGCGACGCCGGCACAAACAGAGGAGCTGTTGAAATTGGCTACCGACGTAGAG
AGCACGACATTTAACAAAATAACAATCAAGCCAGGAGAACTGGGAGCCAACACGCCAAAA
AGTGACTTCATAATAGAAGCAAGTATCCTAAAAGGTGTTCACGCTGATCTGAGAACCTTT
CGAACAGCCAATAACAACGAAGAGAAGAAAATTAACCAACATCTAAACGCAGTGGAAACT
GCTTTAAAGCTCAATGCAACAGCTTCAAACCTAGAATGCTCAGTAAAAACCAGGGAAGCC
GCAAGCACTGACAAAGGGACGCAAACGTTTGACTGCAAGAACAAACAAGGGAGCAATTGC
ACAGGAGATTGCGTCCTGAAAGACGGAGTTTGCAAGTCTACAAAGAAAGAAGAAAGCAAA
GAAAAAGATGGAAAAGCAGCTTCAACTTGTGGAGGAAAAGACGAAAAAACATGCGGCACT
ACCCAGGGATGCAAATGGGAGAATAATGCTTGCAAGGATTTCGGTTTCATTATCAATAAT
AAATTTACCCTAATGGTTTCTGCATTTGTGGCCTTGCTGTTTTAA
>cluster_960
ATGCGATACACACCAGCGGTGATCTTGCTTATGTCGTCAAGTGTCTGGTTTTCACCGACG
CATGTGGCAGCAAACTCAGACTATGGCACGGCAGGCGACGCCGTCAAAAACGTCTGTACA
GAAGCAGCATACTTCAAAGCTAGCAGCCAAGCGGCGACCGAAGCACTTCAGCAGCGGATT
ATGGACATTGAAGGCCGACGACAGCAATCAATTTTCTGGCATCTCGCAGCGGGGCACAAG
CCTGCAGGTAACTTCCAGCGGCAACTGCGGGCGCTGGCGATATTCGCAGACAAAACAGCT
CAGGATGCAGAACAAGCCCTTGTAGCCGCAGCAACCGCAGTTTCTGACTACATCACCATA
GCTAGCACGTGGACAGGTGCCCTGGTGACAGCAGAGCACGCGGCCAAGCTAGAACACAAG
TCAACTGGGAAACACACTGACGGTGGCTCAGGCGCTTCGGCTACCGTCAAACTAGCGGTA
CACAAAAGCTCAGACGTATGCACAGAGACTGAACTAAAAGACGCCCAAGGCAAACCTGTT
CCAGTCACGCTAACAGGCATGAAAAAACTAAAAATAAGCAAGCCGGAAGCTACAACCTTA
GCCGGGCATTCACACACCTTAACGCTCAAAGCCTGCAATGCCGACACCCAGGCACCAGCG
AGCTGCAACCAAAACAACGTCTTCGGCGCCGCGGCAAACACAAACGACGTCATCCTTCTA
GACGCTTCAGCAGGTAGTAAAGCTTTTATAATAGCAGCGAGCACACCGGCGACAAGGGTA
TACTCGGGATCCACAGGCACCGACATAGGAGCGACGACCGCAGCGCCACAAACATGCCGC
GGTGGTCATACCTATTCTACAGCCTTCATACCATCAGCAACGGATATCGCACATGCGCTG
TGCAAAGCTACAGACGCACTGCAAGCGGCCACGCCCACTGCCCTTTCAAACAGCGGGGCG
GAACTAGCCAATAGTAAAGACTTCATGGAAATAGTCAATAATCTCAGAGCGGTCAGCGAC
AACAGGTACGACCTGGAAAAAGCAGACGAACTAGCTAAACTACAACAGCTCATAAAAACT
GCGTATGGCGAACAAGAAAACGCCTTCGAATCCAAATACAAAACGAATGTCGGTAAAGAA
ATAATTATCTACGGAACAGGAAGTAACCCAAAGAAAGGCAGTATCGCCGACTTGGCTTCA
AAACCCGAAGCTGCTCTAGCTCTTAGTTTTTTGGAAGGAAAAAACCTAATGCAAAAACTA
TGCCAAAACGAAGGCCTCGTCGCAAAAAAGGTAGAACTTGATTGCACAGACAAAGGAAAA
GATGACTGTACAAGTGAAAAATGTGAATTCAAAGAAGGAAAGTGCGTTGCAAAAGAGGGT
GTGAAAGTGGAAGCAGCAGCAACACAAGGTACCCAAAACACCACAGGAAACAATTCTTTT
GTTATTAACAAAGCCCCTCTTTTGCTTGCATTTTTGCTTTTTTAA
>cluster_2632
ATGGGCAGTTTAGTGATGCCCTGCGTCGTGATTTTGTTTTTGTTCAGCTTGGGCTCTGCT
GAGCTTGGGTCCTCGCACCGGCTTTTGACTGCAGTGCCAACCATCGCCGTCGGCGTCGAA
CACTCTTGCAAGACAGAAAATGAAGAGTGGACTGCAGCCAAAAGCCGGTGCGAGGACCCA
AGCTCAGCAGAGCCCAAGCTGAACAAAAACAAAATCACGACGCAGGGCATCACTAAACTG
CCCATAGCCGACAAAAGTTATACCACAAAACTCATTCAATCAACTTATGCGTTCGGAAAA
GGCACGATCGGTTCCGCAACATCCACCGCAAAAGGCAAACTGTTCTGCAGCAGCAGCTAT
AGCTACGACTCGGGGACAATTGGAGGCACAAACGCTTTGGGAGCGATCACCAAACCCACA
CCAGGCCAAAACAAAGTAACGGCAAAAAGCATATTCAAAGGTGAACAAAGTAAGACGTGC
GATGAGCTTACTAACGCCGACGACCCAGAAACCAAGGAGGAGAAGATGATCCTTAGCACA
GTGTGCAAGCTGACAAAGGCGCCTCTGCCGCAGGCGATAAACCTCAACGAAATTAAGACC
AGCAGCTTCAAGGAAGGTGGGGAACATGCAAGCTACACGCTCATAGCTATGAAAGGGCAA
GGCTTACTTCCTGCCACGGCGACAGAAATAGACAAGGCCAAGGCAGAAGAATTTGTCAAT
GCACTGTTTGGAAAAAAAGACTCAGCAGTTTACGATGACTTCATTAAGCAGCTTGAAAAC
AAGAGACTATCCATCAACAGCAAAGACAAAGAAGAGATCGAAACAGCAGACAAAATCGTA
AAAGAAAACAAGATAGGCATCGCCATTGCATTTTTCGCTGGCCAAGCCTCAAAAGTGGAA
GCAACAAAAAGCGCAGGAGAACAGGCAGCGGTTGATCCTTCCAAGAAATCAGACTCACAA
GACAAAACTGAAGAAAATAAAGATGGGGATAATACTGGCAAACCTGTGTGCAGCAGCTTT
CATAACCAGACAGACTGTGAAGCTGTGACAGGTACTCCTCCAGCAGGTAAGGCAAAAGTT
TGCGGATGGATCAAAGGAAAATGTCAGGATTCCAGTTTTCTCCTAAACAAACATTTCGCC
CTGAGTATGGTTTCTGCTGCATTTGTGGCCTTGCTGTTTTAA
>cluster_2694
ATGCTTGCATATACCGACCTAGCGGCTGCCGTAGTCATCACCTTAACTCTTGCGTCTAGC
GTTGTTAATGGCGCAGCCAAAGGGCCAATCGCTGCAGCAACATGGGAGCCGCTATGCAAA
CTTTCAGGGCAACTCAAAGAAAGCCAACAAGCCGTGAAAAGTGTAATTGGCGACCTAGCG
GGGTCAACAACAAAAGCAAGCGGAATGGCAAGCAGATTAGAACTTTACATCGACCAGCTC
TCTACAACAAAAGAAAAGAAAACATACCTACCCTTTCTCTACGCGTTAAAGGACAAAACA
GCTGACTTGCAAGCAGCTGACGCTACAGCAGCGCAGACAAGCGCTGGCTACGTAACGCAT
GCCATGTACACAGCCGGCAGAATAGACGAATTCGGAGAAATTCTCCTGTCAACAGGAAAG
AGCAGCAGCAAGACTTGCATCGGCGACACGGGAGACAGAGGCTTAGCTAAGGCGACGGCA
CAGGGACGGTTCGCCAGCTGTATGAGCAAACCGCTGATCACAACCAGCACAATCACGGCG
AAACAACCGTCACAGGTATCGAGCATAAAGGCAACGGAAGGAGATACCACAACGCGGCAC
CACGGAAGCACGGCTTGCCCGCTGACAGCGGCGGGAAGCGCCGACTTACCATTCCAAAGC
GGTGAAATCTGGGACGGGAAAACCATATCAGTGGCAGGCGGACTAGCAACACTAGGCGCC
ACGGACACAGTGTTAAAACAAATAAGCCTTGCACCGGCAGGCGTCGAACCAAAAGACGCG
CTACAGGCAGCAGCCCGATACCACGAGATGCTAAAAACACAAAGCGAAGAAATTGGCTTC
GAAAAAGGCAATGTAAGCGCAGATAGCTTAATCAGCAGTCCTAATTTCAACGCATATGTA
AAAGTAACGTACAATTTAGAGGATAACGCTGTAGCAGCCAAGATCAACGAATTATACGTT
ACTTTTACATATGCGTTGAAATTAGGACTGCTGATTAAGCTATCTGCGCTTACATTGCCT
TTTTCGAAGCCAATTTCTTCGCTTTGTGTTTTTAGCATCTCGTGGTATCGGGCTGCTAAA
AACACAAAGCGAAGAAATTGGCTTCGAAAAAGGCAATGTAAGCGCAGATAG
>cluster_1990
ATGAACCCCTATTACGCTTCGCTGATCTTTCTGAGCACAAACCTCCCTCACCAGGCAGCC
GGTGCAGCTGAAAACGCCAAAAAGTTCGACGCGCTCTGCGCAGCGCTGAGGGCTGCACGA
GCAACAGTAACAGATGCGCTGTACCTAGGCGACACAGCAAACGACGGCCTGCCAGAACCT
GTACGAGCTTTGTACGCAGCCACTTTGGACAAGGCAGCTTACAACAACAAAACCTTCGGG
GTATTTACTGACGAAACAGACTTTAAGAATCTGAAGGAGCACATCGCGACGGCAAAGGAC
GAGCACAGCAGATTAGTTTACAAGCTAGCTGCAGACTCTCCAATAAAGCGCATGGTAAAC
TTCAATCTTTACAAAATATACAACGAAAGCAATAAAATAGTGACGGCCATAAGCACAGCA
AAGCAGACCTCTGAAACGCTAACAAAAGAGGCACGACAAAAATTGGCAGAAGCGATAACA
GGTAGCCCAGACCGGGCAACTCCCACAAAAGATGACTTTGACACTCGAGCGAATGCATGT
ACTGAAAGTGCGCCAGGAGCTGCAGGCAAAAGCCTAGCAGCTGACCTGATTTGCGTATGC
AGCGGAACATCACAAAGCGCCGACCTTTGCGTCAAAGGCCTAACAGACACAAACTACGTC
GCAGGGACAGCAGCCAAAAACCAAGCAGCGCTAACAGCATACACAACCATTGCAGCAAAA
TGTCCGGCATTGGAACCAACCATCGAGGCGACACCCGAACTGCTCCAGACAGCAATAAGC
CTTTTCGAGTCTGAGCTGGGCAACTCAGCCTACACTGGGAATACCGGCAACTCGATACAT
TTCATACTCGGCCAGGGGGCAGGCGCAACCTGCAACGGCGCAGACTCCAGCACAATCTGC
GTCGATTACACCAAAACGGTAGGGACGGCCACAATAGCTAAGATCCCATGGGTAGCCGCG
CTAACAACAGCAGCAGCGAAGTTAAGACAGGCCCAGGCGGGAAGGGCAAAACTAGAAGCC
CTACGTGCCGAACTAAAAAGTCAAGCTCGTACAGCATGGGCCGAATTCGGCTTACTGGAA
CTTCAAGAAGCTCTTCAGTCTACGAACATCAAGGCAACAGAAACACAGCCAAAACAAATC
ACAGACACAGCCTGCAATAAACACAAAGACAGCACAACCTGTCAACCCCCCTGCAAATGG
GAAGAGAATGCAGCTGACAAAGACAAAAAGTGCTCATTAGACCCTAAAGAGGCAGCAGAA
CAAGCAACCCAAGAAACAGGGGGTAAAACAGAAGAGAAGTGCTCTGACAAGAAAAAAGAG
GGAGATTGTACTGGCAATTGCAAATGGGAAGGCGAAACTTGCAAGGATTCCAGTTTTTTC
CTAAACAAGCAATCAGCCCTCATGGTTTCTGCTGCTTTTTTTGCCTTGCTTTTTTAA
>cluster_44
ATGACAGGCAAGGTAGGTGCAAACAGCATTCTAGCGTTTCTTGTAACTCAACTAGCCGTC
CCTGAACTGGCCGCGGCTGCACCGAAGATGGGCCTTAAGCAGTCGGTATGGAAGCCGCTT
TGCGACCTTTCTGAGGAGCTGGACACGACACAAGGGCACGCAATGCAACAGTTACAACAA
GCTGCAGCAGCGACAGCCAAGCAAACAATAGCGGCTTTGCAGGCGGAAATATACGCCGAA
GCCAACGATGCTACACCAGCAGGTCAGGCGTCGCGACTCATGGCAGCGTACTACAAAGAA
GCAACCCACAGGGCAATCACAACATTGGAAACGACAACTGCGCAGGCAGCAATATACACG
GCGGCCAGCTCAAGCTACCTAAAAGGCAAGCTGGACGAATACCTAAACCTGCTATTGCAG
ACTAACGAAGGAACGAGCGGCAACAACGGGTGCATGCTCGACAATACCGGCAACAACGCC
GTAACAAAAGACGGCGACAACATCGGAGATGTTAAATGTCGGCTAAAGCTGTCAAGACCC
CAACCTGGAAAAAGGCCGCAAACACAGCTGACAGAAGCCGGCTTCACAGCGATCCTCAAA
GGCATAGGCGGAAGCAACTCAAACCAGGACAATGACAAGAAATGCAGCCTAACCAGCGGG
AGCAGCGCAGACGGCCTCGGCACAGACGGCAACACTGCAGCGGACGTAAAGTTCCTAGAC
GGCTATATAACTGCGCCGCAAACCGGCGGAGCAGAAATAACAATAGCAGACCTGAGCAGT
ATGGCCGCCGGCAAAGCAGCGAGCAGCCCGGCGTGGCATGCAGCATGGCAAGCAGCTAAA
GATTTCGTCGGAGCAGCCGACCCAGCATACAAAAACTCTACAGGCGACATACACACAAAA
GAAACCATTGCCAACTTAGTAAAGTCAGTCTACCTGAACAAACCAAGCGCAGGAGAGAAT
GAAGTGCAGACCGAGATAACAAAATACTTTGGCAAGCACACGGACGAAAAATGGCAGCAA
CTCATCAAGAAGATCCATGATTTTGAGATTACAGAAAAAGTGGCAGAACTACAAACAAAG
ACAAAGCTTGGAGAGATAACTGAAACGACAAAACTTCTTTCAATCCTAGAATACTACCAC
TTACAGAACACTAACAAGTTTTTGCAGCTAACAAAAGATTTAGAAGCAGAAAAAGCAAAA
CACGGCAAGAACCCAAAACGGGAACCCGAAAAAGTTTGCAACGAAATAGGGGACGCCAAT
GAAGCTGGATGCAACAAAACTCCAGGATGCCATTTCGTCTCTTCGAATAATGAGGGGAAA
AATTGGTTTAAAAAAGTAAGGCCGCAAATGCAGAAGAAACCATTAGGGCGAATTGTTTGC
TTACTAGAAAACTGGAATCTTTGCAAGCATTATTTTCCCATTTGCAGTTTCCAGTGCAAT
CTTTCTGTTGTTTGTCCTTGCAATCTGAGCTTGTTTTCCCATCTGCTCCTGTTTCTTGTT
TTTCTGCTTCTTTTGCTGTTTTTGTTGCTGCTGGGTTTACGGTACACTTTTTCCCCTCAT
TATTCGAAGAGACGAAATGGCATCCTGGAGTTTTGTTGCATCCAGCTTCATTGGCGTCCC
CTATTTCGTTGCAAACTTTTTCGGGTTCCCGTTTTGGGTTCTTGCCGTGTTTTGCTTTTT
CTGCTTCTAAATCTTTTGTTAGCTGCAAAAACTTGTTAG
>cluster_2777
ATGACCAAACAAGTACCGAGGCCTCGGGAAGCACTAGCGCTTTTTCTGGCGGCCTTAGCA
GCAGCAGCGATTGGCTGTAACGGCAGCGGACAGACGGGTCTTAAGAAGTCCGTATGGACG
CCTATCTGTAAAACGTCGGAGGAACTTGGCGAGATAGCTGGCGAAGCGTTACACGACGCA
AACTCTATATTAGAACACGTGAAAACCATGCGAATCGCAGCGAAGCGAAGCGGAATATAT
GCAATCAAAAATATAGGCACAAACAAACAGCTGAAAGGAACTCTGCTTCAAGAATACTAC
GCCAGGAGAGCGACGGCAGCATTAAAGCGCTACAAAGACAAGGCAGCGCAGCTGCAACTC
GATGCAACGGCGAAGGCAAGTTACCTAAAAGGCAGAGTCGACGAATACCTTAGTCTGCTG
GAAACGGCAGCTCAGGGCAGCAACGCCTGTTTGTTGCAGGGGGACAGCGACGGCAGCCCA
GCAGCAAGGAATTCAGACCGACTGCAAGGAGAAAAGTGCCGGCTAAAACCGCCAATAACA
CAGTCGGCGCAACGGGCGACAAAGACAATAGCTACAGAGGGCTTTACAGCGCTGCAAGCC
AACAACGGCCAGGAAAGCAACGCCCAACCAGCGCAGTCAACAAAAAAATGCTTGCTCTTA
AGCACCGTCGCTACCGAAGGATACGGAAATGGGGGCGCCGCAGCAAGCACGAACATCGAA
AAAACAGGCCAATCAAGTGCAGCAGACACTTGCAGTAAAATAGCAGATAAAAATGAGTGC
AACAACAAGGCTTTCTGCAGTTATAATGAAAGTGCACCTGAGGGTGACAAAAAGTGCAAA
TTTAATGAAACAAAAGCAAAAGAAAAGGGTGTCCCTGCACCACAAACTCAAACGACAGGA
GGTACAGAACCAACAACAGAGAAATGCAAAGGGAAATTGGAACCCGAATGCACCAAGGCT
ACTGATTGCAAATGGGATGGAAAAGAATGCAAAGATTCCTCTATTCTTGTAACCAAGAAA
TTCGCCCTCACTCTGATTTCTGCTGCATTTGTGGCCTTGCTTTTTTAA
>cluster_2531
ATGAGACAAGATATCCTAGTTTCCGCATTAGCGACGCTATACCTATCAAAACAAGTGAAA
GGAGCAGCAAACGACAACGCTAGGCCTTATAACGTGCTTTGCGCAATTTTAAATGTCGCC
AGCGCGATACCAGACATTGAAACAACTGACTACGACGCTAAGATCTCAGAAGAATTGGAA
ATGGTACGCCACCTCAACATGTCAGAAAGCGACGACGGGGTTTTCAATCAAAACTTTAAA
ACGGCCAACACAGACAGAGACGCAAAAGAACCCTGGAAAAGCAACAAAGCGGGTTGGGAG
AAGAGTAAAAACCTAGTAGAAGCAGGGGAAACACAGTTTCACGGTATAAAGATTACGCGA
AAACTCGCCAGCCACGAACGCACGATCGCAGCGGCAATTGCAAACCAAACAGCAAGCGCG
ATTCGACAGTTGCAGATGAAGCTCAAATCCACAAAAAAAGCACAAGACGTTACTGCTGAA
CTCAACAAAGCAATCTACGGCGCAACTGGTGCTCTGGACAAATCAGGCGAAACGACATTC
GTCACGGGAAGCGGCGCCGTCTGCGGAGGCGGGGGTCAGGGCGCCTCAAAAGCAGGCATT
TCTCTAGCTAATGACATGGTTTGCCTGTGCTCCAATAACGCAGGCAACAATGCGGCATGC
ACCGGCGCAGCAATCAACTCGGATCTGAAATACGACAACGCCGGCAATGCCGCAACAGCG
TTCCAAAACCTCAAAGAAAAATGCCCCATGCATATTAAGCTAAAAGCGACAGCCGCTGCT
TTACGGGCCGCGATAACAAGTTTCATAGGGGCTTTAAAAGGCACCGGAAAAGCAACGCAA
GCAGGCCACACGATCCTAGGCAATAAAGACGCCGCAACCTGCGACGGCACAGATAACGAA
GACTGTGTACTGTACAAAACAGCTACAGCCGGGCAAGGACTAAATGTTCCACGGCTAACT
CATTTGTCCACCGCAGCAGAGATGCTAGAGACGATCGACAATGAGCAAGAACACAATAAA
CAGCTGCTAAACAGTGCCAGGGCCCTAGCGGCAGCAACTCTCACCAGCTACATTCAGGCA
GCAAACCCAAGGCCAAGCGGCGCGACAGACAAAAGCAAGACCGACCCAAGTAACAGCCCA
ACAACAACGTCAATCTGCACCGGACACCCTACACACCATCGGCAGACGACTCTACGATCC
CCCAAGAAATGGAACAAAAATGTAGCCGAGGACCCCAGTTTAGTGCGAGCTTGTGGGACC
CTGTAA
>cluster_178
ATGATTGTCATAGTTGTAGGAACAATTTTGGGACTAATCCTTAACCAACGAAGTCATGGC
CAGATCAGCGCTGGCGCGGACGCAAGGGAGTTCTCGGCTCTGTGTGGCGTGCTATCTTGG
GTCGGTCAAACTTTCAACGCAGACAAAGCGGACTGGGATGACGACAGCGTTTACAAGCAA
ATCATGACTTTGAACATGACGATGGCACCCGCGACGTGGAGGCAAGTTTTTCTGAAATCC
GGACAAACAAACGAGTGGGAGACTTCTCCGCCAGCCATCTATGCCAACAACAAAATTTTC
CAAAAAATGTGGGCAGACTGGGCTGCAGCAGCAAAGGAAGTAGGTGAAGAAAAAGGCGTC
GAAGTCAAGCTCAAAACGGCGACCGGCGCCGACACTGGGGCGGCGGAGCTCGCATACAGG
CGCTCTGCGGTGATGGCAATAACAGCCGAAGCCTACACTGTCCATAACCGGTTAAAAGAA
TTAAAAAGGCAAAAGAGGCAGGCGACGCCCGCGGTAATCACAAATAAAATTAACACTATA
GTATTGGGCAAGCCAGATGGTAAGCTTCCAACGGACCCGAAAGACAGCAAGTCGGTCATA
GGCGGCGGCAATACCGCCGCGAACCGACAGACAGGATGCACGTCGGTCAATGGGCAAGCA
AACCCAGGCAGCAACCTAGCAACTATTTCCATTTGTCTGTGCGCCAACGGAGCGTCAGGC
TCACCACTAACTAATCCGTGTTTCACTGAAACAGCAGAAACAACGGTCGCCTTTCCAGGC
GGCGCCGATCAGGTGGGCGCCAAGCTAGAAGACTTAAAAAAGAGGTGCCCTACACACACT
AAAAAGGAACTAACTAGCGGCGAAGTAAAACAAGCGGCAAACGCTATAGCAGCCCTATTT
CGGACGACAGCGACAGGAACTTACATAGGTGCGTTCGAAACAACAGGATGCAACGGGGCA
AACAACGGCGGCGTTTGTTTCAAGTACCCAAAAACGACCACAAACACGGAAGCAAGTTAC
AGCGGCGCCGCCTGGTACACTGAACTCCAAGCACTGGCAGCACTACTAGAAGCCGACGAA
AAAGCTGAAGCACAGGGCGACCCGATTTTAGCACACCTGACGGCGCTGGCAGAACAAGCC
CAGCAGATCGCCGCAGGCGAGCTGCTGCAAGGGTACCCGAACAGCACAGTGCCAACAGCA
GCAATTCCGGCGGCAGGAAGTCAACCGTCAACAGGGACAAAATCTAGAAGCGATTGCAGC
AAGCACCACAGCAACCAAACCGAATGCGAAAAAATAGAATGCACTTATAATGAAAACGCA
AAAGATGGTATAAAATGCAAACCTAAAACAGGAGCAGAAACCCCAGCAGCAGCAGCAGGA
GAGAAACCAAAAGAGGGAGAAGCTGCAGCTGGGTGTGCAAAGTACGGAACCAAAGCTGAG
TGCGATGCTGACAAAACAGGCGACAAACAAAATTGTGCATGGAGGAAGGGTAAAGATAAT
GAAGATGACAAGGATAAAGAAAAGTGCCGAAACGGTAGTTTTCTCGTAAACAAAAAATTT
GCCCTCAGCGTGGTTTCTGCTCCATTTGTGGCCTTGCTTTTTTAA
>cluster_569
ATGTGCCATGCAAAAATGTCGTTAATAAGCACATGCGTCACACTTGCGGCACTTCTACTA
TTTCAAATAAATCGAGGGGAAGCAGCAGCGCACACCGGCATGATCAAATCAGCATGGGAA
CCCATCTGCGGTATCAGCGAAGAACTTGGCCAAGTAGCTGGCGAAGCGTGGGCGGCGGCG
GACACGATTCTCGAGAATGTTCACAAGTTCGAGCTAGCGGCCCTAAGAGCGGCAGTTTAC
TACGCCAAAAACGTCGCTTCACCAGAAGCTAAGAAAGCAGCTTTACTGCAAAATTACTAT
ACGAACAAACAAGTAAGTCTAATAAATCAATACCGCTCATCGGCGCTGCAATCCCACTTA
CGGGCGGCGCAAACAAGCAGTTATCTAAAAGGCAGAATAGACGATTATCTAAGGTTGCTG
GAACAAACGACAGACAGCAACAACAATTGCTTACTCCAAACAACCAGTGCGGAAACACCT
GCTGCCAGACACGGCACACAACTTGAAAGCGCGGAGTGCGCATTGGACATTCCAAACATA
GCTAAGAAACAAGCCCCAAGGGCCTATTTAACGGCAAGTGGCTACGGCAAAATTCACGAA
GGAGCCGACGGCGGCAACACCATCCAGGCGGCAAGCGGGACCGACAAATGCCGACTGCTG
TCAACCGACAACACAAACGGCTTCGCAAACTCAGCAAGCATAACAAAGGACATCAAAGCA
ATGGCAGGCTATCTTCACATCAAAGGCTCTGGGGCGGCAGCGCAATTTGAAACGCTGGAA
AATCTGGCAGCAGGCGCGCCCGCAGACACCAAACCCTGGAAAGAGGCGTTAGCGGCACGC
AATGGGATAGTAACGACCACCGAAGCAGCTTACAACAACGAAACAGTCGAACCCAGCAAA
CTGGCAAGTCTACAACACACAATTGACAAAGCGATGCTGCACACTGAAACTGCAACACCG
CAACAAAGAAAAGATGAAGTAGCTAAAATACTAGGCGAAGATATATTTTAA
>cluster_30
ATGCTAGCGGCGGTAGCGATCACAGCGGCTATAAAAGACAACCTAAACAACAAGAAACCA
CGGCGAGCTGTTTGCCTCAAAGCGGCCGCAAGACTGACCATTCGAGCAGCGTACTTGCAT
GGTAGATTAGGAGAATTTTTTGAGCTGCTAGCCGCAATGCGCGGCAGCACAAACGGCGAT
GCTTGTCTGGCGAAACACGATGACGGCGGCGATCGTGACGCGGCGGGCACGACCGAGTTT
TACAGAAATAGATGCAACCTGGTCCCAGTCGACCCCCAGCCTCAGGCGGGCCAACCAACA
ACACTCTCGGACGCCGGTTTCACAGGACTCAGCGCCCAACAAGGTTTAACATCCACTGAA
CAGCCGACCAAATCAAACACAAATTGCGTACTGCTCTCAACAACAACGACAGAAAAAAAT
GGCGACGGGGGCATAGCCGAAGCTCTTCCTTTCGCCGCGGGGTACCTAACGGCAAGCGGC
GGCCACAGTGCAAATTCTCCGGGCATAAACTTGGCAGCGCTAAGCACCAGCGACAAACAG
CCAGGCCAAAAGCAGAGGGTACGGCATTACATCGAACTCTGGGCAGCGTACCAAGATTTC
ACCGCTTGCGAAAGAGATTTCAACACCGTATTTTCTACCCCTACCGCGGCCGAACTAAAC
GACAGCCTTGCGGTCAAAACAGCGATAAAAAATCAGTACCTAAACATGAAAGGTGCATAT
GACGAGACTAAGGACAAGAACCTAATAGAGCCATTGCTAAAAGACCTGTTCAAAGACGAA
GACGCCGCCTATCCTAAAAAAGTTGGAGCAGAAGCTGAAAAACAACAAATACCAGAACCA
GCTACAGGAAAGCAAGAAAAAACTAAGTTATCCGACCTGAATGACATCGGCGAACTGCAG
CAAGTGCAAAATTTTTACACCAACCTCCAAGTTCAAAATTTAAAGAAAAAACTAAAAGAA
GCTGGGGAACAGCTTTCCAAGTCTAAAACGGCTAAATCTGTAACAGCCGTAGTTGAAGAA
GCTTGCAATAAACTAGATAACGAAGAAAAATGCAACGCTGATAAAAAATGCAGCTGGCAT
AAGACAGTCAAAGATGAAGAAGCAAACTGCAAATACAATGAAACAAAAGCTGCAGGAAAC
GGGGTTCCTGTAACGCAAACTCAAACTGTAGAACCTTCAACCAATCCAGAAAAGTGCAAA
GGGAAAGAAGAGAAAGACTGCAAATCCCCGAATTGTAAATGGGAGGGCGAAACTTGCAGT
CTTTCTCTTCTTTCCCTTTGCACTTTTCTGGATTGGTTGAAGGTTCTACAGTTTGAGTTT
GCGTTACAGGGACTCCATTTTTTGAGGCCTTTGTTTCATTAA
>cluster_185
ATGCCAGCACGCCAAAAAGTCACAGCGTTTTTTGTGGCAGCTGCAATTGCTTTAGAAGCC
AGAGCCGTGAAAAACTCGCTAAAAGGCACCATGACAGCAGCGGTCTGCAACTTCGCCCTA
AGCCTGAGAAAAGCGGGACCTCTAGCGCTCGAACGATTGACTAGACTCGAGCACGCCGTA
AGCAAGCTGAGGCAGGTGGAAACAAAGTTGCGGAAAGCGGCGGCAGCCCAGGATGGCGCA
ATAACAGAAAAGCATTTACATCTAGCGCTTTACGTTAACAAGCTAAGGCAAGAAGGGCAG
GCGGCAATCCTAAGCACAGCCAAAAAAACAGCGGCGCTGGGGGCCCACTGCGACTTCCAG
GCCGGCCGAATAACAGAGTTCCTAGCGATTTTCGCCCAGTCAACGGGCAGCAGCAAGCAC
TGCATAACAAACGGCCAGACAACAAACAAACGCGAAGCAGCCGACATTCCCTGCTTAAAA
GCAGCTTCATTACCAGAAGCGGCGGAACCCCCAGCGGCCGACGGTCAAAACACAATACCG
ACGTCGTTTCGAAACCTCGTAGCGGCGACAGGCAACTCGGGGACAGGCGCAGCGACAAGC
GGATGCAAACTCACTGGCCACGACTCGACGACCAACAGTTACTTAGACACTGAAGAAACA
ACAGCCGAGATCAAGTGGGGCGATGGGCTTTATAAGACGGTAAGCAACGCAGCCGTGGCG
GCAACACACTGGGCCAGCAACACAGGCGCAAACCTAGCTACAAGCAAATATCACGCGTGC
GATACAACATTGACGCAGATTCTAGCGGAAGGAGCGGACGCCATAACAGCGGCCGACAAC
CTTGAAAAGATATTACAAAAAGGAGCACCGGGAATAACAGAAGTCACTATAGAAGCCGAC
AGAATATACACGAAAGTGCCGCCTAAACAAAGCAAAATATCGCCAGAAGAGCTTGCCATC
ATTGCGGGATTAATTGAAGCGCTACCTAAACAAACTAATTCTCCAGGAAAGTCAACAGAC
CAGCTGGAGGCGGAGCAAATACTAGTAGAACTGCAACGAAACGAAACAGCGTGCAAAATA
GGCCGTGAAATTCAAGAACCAAAAACATGCGAAGTCACTAAAGCACAGAAGCCAAAATGC
GACGGCAAGGAACAAGTAGAATGCGGCAACACAGCGGGTTGCGAATGGAAAGAAAACACT
TGCAAGATTACCGAAAAGGGACAAAAAGAGGCAGAAAAAGCAAACCAAGAAAAAGCGGAA
AATAATGGAAAGGCTACAAACACCACAACAAGCAATTCTTTTGTCATTAACAAGGCCCCT
CTTTTGGTTGCATTTTTGCTGTTTTAA
>cluster_760
ATGCAGCACGCGGTGGTGGGCAAAGCAGTGCTAGCAGTGCTTCTCTATACTGCGCAAAAG
TTCGTGTTAGTTGAAGGAAGCTCAGCAAATGGCGGTAATGCACCAGCGTTTGCTTCGTTG
TGCGGTATATACAACCTGAAGACAGCAACAAAAGCGCCGTCATGGGACCGCACATTTCAA
GACGAAACCGTAGCCATCGAAGCAATTCTAAACGCAAATTTCTCGACAGCAACGGACTCC
TACATCAAAGACAAAGACCAGGGCTTTAATAACATCCCAGAAGGCACAGAACGGCAAAAA
GCAATAACAAAGTGGCAAGAGGATGTGCAGCGGCGACAAAACCTCAAACCGGATCCAGAA
AAGGAGTTGACGTACGGAAGGTCGCCGGACACACCATACCGCGCCATAGCAAATATACAA
ATATCTCGGCTTCACGAGCAAGCAGCAGACATAGCGAAAACATACAAAAAGCTCAAGGAC
GCGGTATCTGCAGCGCACGGCAATGCGATCAAGGAAATAACCGAAGCCATCTACGGAACC
GGTCAAAAAGCGTTCAAACCGACAGGGTTCACAGACCCCAAACAAGACATGTGTGGCGGC
CAAGGCGGCAACGCCAATGTCGGGAAATGCCTAATCAACGACATGATTTGCCTTTGCACG
GCACACAGCGGCGGAAGCGAAAAAGTGTGTGGACAGCAGGACTTCACCGACGTACCCACA
AGCCCGGCGGGGGCACAATCGACGGCGGCGCGGCAACTGGAAGCGGCATGCGCGCAGGCC
AAAACCGAACAAACGCTCACCAGCGCGCTAATAAACAGTAGGATCAGCAATTTCCTAACT
AACCTAGGCGCATTGCCTGGCAGCGAGACCCATGCCTCAGTGAGATTTGTCCTAGGAGCG
GCGACGAGCAGCGGCTGCACAGGCTCGAGCCAGAAGGAATGCGTCAACTATAACGTACAG
CTGAAAGCGTCCGGGGCGGGTATAGAATGGCTCAACAAACTAATGCAAGCGGCTAAAGAC
TTGCACACAGCAGAACAACAAGCAGCGGAGGCAGTAGCCCTAGAACTGGAACTACAACGG
CTGGCATCAAGCGCGGAGGCTCTGCGACTTTCTGCGAACACAGGACTGAAGCTGCCCTCA
ACTCTTACACTTCCGACCAACTCCAACCCAGGCAGCAGCCCAGTGGAGCCCAAAAAAGCA
GAAGAATGCAAAATGCATAAACCAAAAAAGACATGTGAAGAAAAAGGTTGCAAATGGAAT
GGAACGGGTGACACGGAAGGAGCGTGCGAAGCTAAATCAGGATCAGAAAATACAGCAGTA
GGAAGAGGAGATGGAGCTGCAGGAGCAAATACGGAAACCAAAAAGTGCTCGGAAAAGACA
AAGCAAGAGGAGTGCAAAGATGGATGTAAATGGGAAGAAAACAAATGCAGTGATTCCTCT
ATTCTTGTAAACAAAAAATTCGCCCTCAGCACGATTTCTGCTGCGTTTTTGGCCTTGCTT
TTTTAA
>cluster_2985
ATGTATTTCATGTCGCGATCTCCTTTCAACTCCGCGATAGAGGCTGTCAAGACAGATGCT
TTAGTCATGATCTTGATCGCCCGCGCCTTGCATATCGTGTACCTGGTCGCCTCTGCTAAT
ACTGTCATGTCTTCATCATTGGATGGGTTGTCGCCGCAGCTGTCGGTCCCAGGTTGGCCG
GTTGCTATTGCCATTTCTTGTAGGTCCGTGTCTCCTGCGTTGCTGAACGAGGCAGGAAGC
CAAATATCTGCTGAGACGCATCTAAAATTAACAAAGGACGCCATGCTAGGCAGGCGAGCT
TTAACATTAACGGCAGACGCGAAGGGAAGCGTCGCCTCGGATACGGGTGAGGCGACGACA
GACGGCAAATGCGGCGACGACGGCAATCCAGCCGCGTCGGCCGCCAGTGGCGTCTGGGCA
GAACTTTCGTTCAGCAACGCAGGAGACACGGACCTACAAGAAATGGCAATAGCAACCGGC
CAACCTGGGACCGACAGCTGCGGCGACAACCCATCCAATGATGAAGTCATGATCTTGATC
GCCCGCGCCTTGCATATCGTGTACCTGGTCGCCTCTGCTAATACTGTCATGTCTTCATCA
TTGGATGGGTTGTCGCCGCAGCTGTCGGTCCCAGGTTGGCCGGTTGCTATTGCCATTTCT
TGTAGGTCCGTGTCTCCTGCGTTGCTGAACGAAAGTTCTGCCCAGACGCCACTGGCGGCC
GACGCGGCTGGATTGCCGTCGTCGCCGCATTTGCCGTCTGTCGTCGCCTCACCCGTATCC
GAGGCGACGCTTCCCTTCGCATCTAAAATTAACAAAGGACGCCATGCTAGGCAGGCGAGC
TTTAACATTAACGGCAGACGCGAAGGGAAGCGTCGGCACGCATACAACACAGCAAACAGC
AGACGGGAAATGCGGAGACAATAG
>cluster_1220
ATGATAATCCCAGAAATGTTTTGCAGAGAATCGGTTACAAAACCGCCGATAGTACCACTA
TGGGCATTTATGTCCCTCCTATTAGTAGGCCAGAGCAGGGCAAAGCAGTCGAACTCTGTC
CAGAAGGTCACTTCATTGTGCCGAGAAGTAACATTCCTAAACTCTATCGCAGACCAGCTC
GAAAGTCAGGTGACAACAGCTTTAAGCAACATTAAGTCCTTAACTGACGAAGCAGCAAAG
CTGGAATTCGGCGCCCATTGCGACAGCTCTTCGGATATGCGAGCCCGATACGCAGCCCTG
TCAGCCCTAGCACAAGAACGGCTGAAACAAGCAGTAAGCAAGACGCCGGACATGTCAACA
ACTATACTAAACGCAGTAACAAAAATAAGACAGCGGACTTCGGAACTGAGAACACTGCAG
TACATCAAAGGTGGAAAACCCGGCGGAGCCTCTGCAAAAGCGGAATTCGGCACGAGCAGC
GCCTACCTGGCACAAGGATCACACAAAACGTGCACTGTAACAGTTACAAACCCTGCCAAA
GCAGGAAAGTTATGCGACGGCGACAATGGCGACGATCTCGCGCTCAAGCAAGGGCTGGTC
GAACTAAAAACGACAACGGAACTTCTGCTAACGCCTGACTCAGAGTTCGATAGCCTAGAG
ACCAAAGCCTTAATACACGCAGCGGGAACATGCAACAGCATAGCGAACCCGACAACCGCA
GACAATTTCTGCAGCCAAAGCGCCGACGATACGCTAGCAACCGCTACCAACGCTGTAGCG
CTACAAACATTGACGATCACTGACATTAAAACCCCAACGGCCCAACGGCTTAAAACAGGA
GCAGGCGATACTTGCGGCGGCACGCACACCGACGCCGGCACCAACCTAATGACGGCGAAG
AAGACAGCCGACACGCTTTGCAACGTCAGAAACCTACGACTACAGGTGCCGGATACACTG
GCAACACTAACCGTCGGACAGCTAAAAGCAGACAGCAGCTTCAAGAACATCATTCGCCTC
TTGTTGGGGATAGCAGCAGATAAGGATGACGATGACAAGCAGGCTCACGCCGCAGTGAAC
AGATTATTCGGCAGCGACACCGACAACCTGGGCGAAAAATTCATCACTAAACTATCGGAA
ATCACCATCAAGTACAAGCTATCCGGCGCCGAAACGACAGTCAAAGGCGATGCTATTTCA
GCAGCAACACCGATAGGGAGCCACATAGCCTACTGCATTGAGCGCAATCAAAAGGCATTA
AGTGCTCAAGTTTCAGCAGAAACCCCACCAGTCGGTTCCAAACAAACAGAGGATTGCAAG
GGAGAAACTGACGAGGGTAAATGCAGCAAAAAGAATGGCTGTGAATACAAGGATGGGGAG
TGCAAAGTTAAAGTGACCACAACAACAGAAAAAACCGGGAAAACCACAGGAAGCAATTCA
TTTGTCATTAGCAAGGCCCCTTTTTGGCTTGCAGTTTTGCTTTTTTAA
>cluster_1089
ATGTCAGCAGTTGCAACCGGCTTTATTTTAGCGATAGCGGCACTTAAGCAAGCAGGCGCC
GTCAGCGATGGCGAAAATGCGGCGATCTTTAAGCCCTTGTGTGCGGCACTACAGCTGGCG
GACGTCAAACCCACTTTCGAACCTCCGATCCAACCTAAGATGCCGGAGCCACTGGAACTG
TACAGACTCAACATGTCAATAGCACCGAAAGACTGGAGAGCGAAGTTCTTAAAGCAAAGC
ACAGCACCACCCACAGCAGTTGATCTGCCACAAGGCGAAAAAGACGCCGAAAGGCAAACG
CGTTGGAAGACGTGGACCGACACAGCGGTCTTTCTAGCCACCGGCAGCAACGAAAAAGAT
CTAAAGAGCAACTATGGCCTAACAACTGCAACGGATGCACAGATCGAGGCGATACGCGCC
ACAATTCACGATATTGTCGAAACAGCACACGCCATCTACACAGCGACCGCAACCGCAAAC
GAGACAGCACCGGCAGACGACGCCTTGCTACAAAAAGAAATAGCGCAAGCGGTGTACGGC
GAAGAGACATACGGACCAGCAGAGCTCACAGCGACCAAAGTTCTAAGCGGCGCCGACGCA
GGTTACACAGCAGCCTGCGGAGGAGGAGGAACACACAAACCTCAAAACACAGTAGCCGGT
ACAATAATCTGCGTCTGCGGCTGCGCCGAAGGTCAGAGCCACAAGCCCTGCCACAAAAAG
CAGGCGACGGAAACAGCGTGGCAAGCGAACAACATACCGAACAGGGCAAGCTGGGGCAAC
CTACGCAACGTCTGCCCAAAAGCAACCAAAACAAAGATAACAGCACATGGATTAAGGGAA
CTCGTCGCCGCAGCAAAAAAAAATAGCGAACACACAAGGCAACGATGTTTTCATAGGCTC
AGAGGGCGAAAACACTTGCAACGGCAATGCAAACGGAGCCTGCGTCAAAATCACAGGCGG
CGCAGCATCAGGAAACCTAAAAGACGACGCCATTCCATGGATAAACAAGCTAGAAGCCGT
CGCAGACAAACTCGCCGAACGCGGCAACTACAACAGCGAACAGCAACGCAAAACAGCAGC
AATTAA
>cluster_2789
ATGAAGTCAGAAAGCCCGTGGCACGCATTTGTTATGACACTTGTCAGTATCTTGTCTGTA
GCCGCCGTAGAAATCGAGGACACGGCGACGAAGGCAGCATCAACTGCTTCCACCGCGGCG
CAGCACCTTCACAAGCTGGCAAGAAAACTAGAGCAATCTCTGACCTCTGCAATAGCGATC
CGCCGGCAAGCCATACAAGCAGCATTAGCTTACAGAATAAGAGCCGCTTTTAGCCAGGAC
AAGGCGACTCAAATCACTTTCCTTGCAATGGCGGCGGTAACCGAAGCCGACCTACAGACG
CTGGACAGCCAAACCACTGAAGCGCACAAAATATACGAAAGAGCCGTCTGTACGATCAAA
CAACACGAAACCACTATGCTCACACTACACAAAACGCAGCCAACAACAGCAAAGGTCTCT
AGCACCCAAGAAACCGCAGGAGCAGAACTAAACAGCGTAACAGGAATGACAACGTGCACA
AGCACAGCATCCTTCTCAGCAGAACCAAATAACTGCACACTTGAATCTGAAACCAGTGGC
ATAAAAGCGGTCGACATAGAGCCAACCAAGCACACGAAAATCAAAATCATAGACGTGTCC
AAACCGGCGACAACATACACAGTCACTACACATTGCAAAGGCACAGTAACAAGCAACCCG
ACTGCATCAGACAGCGTCCCTGGAGGATGCATAGAAAAAGGCAGCGACTTTGGCAGTCAA
CGACCTAACGCCATGGCAACGGCGCTCACAAAGAAAGCAACAAGTTACAGCACCATTGAT
GTCAATCTGTTCACAAATGTGGAAGCAAAAACCTGCACGCAAATCAACCCGGCGGCCCCA
TACACAGAATACGACAAGGATACTCTAGGAAATGCGCTCTGCAACGTCCGTCAGCTAACC
AAACCCACTTATACGCCAATACACCGCAGGCCATGGACAGCAGTCACAGCAGACGAAAAA
CTACTGCAGGCACTAACGGGCCTAACAAACCCAGGTGCAAAACCACCAACAGAGCAGCAG
GCAAAAAAGGCTCTAACAGACGCTTACCTCGGCAGCGACTAA
>cluster_2129
ATGAACCCAAATATACAGGTCCTTTTGCTGCTGCTGCAACTTTCGTTCCACGGGGCACAA
GGAGCCACAGACCCTGCGGAGGCGGCAATTGAATTCAAGGCAATGTGTAGGTTAACGAAC
CTGCTTGAAACTCCTGTCGTCAAAACCTTGCCCGACACAAATATAGAACAGGACGTCCTG
CAGATACTGAAGCTCAACATGTCAGCTGCACCTGACGACTGGCGGGCCAATTTCGGTGAC
GGCTCCGCCAAGCACAACTGGGCGAGCGTCAAAGGAAAGTACGACTCAGAACCGTACGCT
AAAGACTGGGAAACAAACTGGCCAGACTGGCAAAAAGCAGCAGCGGGCATTGCTCCCACA
GACAGCAACAAAGAGTGGTTGGAAAAACACCCACGGCCTGCTTCAGCACAAATAGCAGCG
GCTCAGCTGAAGGCTCTAGCAGCCGCCGCCAAACAACTCCAGGCAACGTACGTCGCTCAA
TATAAGGTTGACATCAAAGAAAAAATAGACCTAGCAGAAGCAAAACTGAAAGCCGCTTTA
ACGGGAGTACATTCAACGAAAGGCGAAGATTTCAACACATTTGCGGCAGCAAACGGAGCC
GCCAGAACAAACGGAGACTGCAACGACGATAAGGCAGGCCAAGGCGTCCTTTATGACATA
GCGTGTCTTTGCATAGGGGCGGCGTCAACCGAAACAGACGGCTGTATAGGCGGACAGCTA
AGACAGGCCTGGACCGCGACCCAAGGAAACTTAGCCGAAGCGATGGCCGAATTGAAAAAG
CACTGCGGCCAAGGATTCAAACCAAACTTAACACCAGAAACACTGAAAGCTGCAGTGGCG
GCGGTAGAAAACCTCATAGGCAGGCGTGGAACGACAAAAGTAGTCGGCGACAAGCTAGGC
AGAAGCAACGATGCGGACTGCGATGGCTCAGACGGCAAGGTCTGTGTGAGATACGATGCA
TACTACAGCAGCACAGTGACCACCCCCAAACAACAAAAAGTACCATGGATGGCGGAAATA
GAAGAAGCAGCCGCGGCGCTGGCGGCAGCGGAACAAGCCAAAACCGAAGCTGTCGCAACT
CGAGCCAGTATAGCAAGTCTTAAAGCAACTGCGGAAGCTGTTTACGCTGCAGCCCAAATC
AAGCAGGAGACAACAGCAAGCGAGAGCGAAGGCGCGCCTCAAAGCAAACACACAATAGAC
TGTACAAATATCAAAACAAACACAACCTGCAAAGAAAAAGGTTGCAAATGGGAAGAAAAA
GATGGAAAAGGGGAATGCAAACCTAAAACAGAGACAGTAACCACAGCAGCAACAACAGGA
GAAGGAGCTGCAGGGGGACCAGCAGCTGCAAACACCACAGCAAGCAGTTCGTTTGTCATT
AAAACTTCCCCTCTTTTGCTTGCATTTTTGCTTTTTTAA
>cluster_1848
ATGGAATCACCGCCGTTGGCACTTACCACAGCTAGCTGTATGCTCAGCCATGTCGCGACG
ACGCAGCACAGCATCTGTGTAGTACTAGCCGCTATTCAGCGTTGTTACCAACTCACAACC
GAGGCAGTTCCGTTTTCGTGGTTGAAACAGCTGCACAGGGATTGTGAGGGATGGTCGCGG
CTCAAGGTCAACGTGCACATGTTCATCAGAATGCATGTATTTGTTCACATCGCGGATGAA
GTCGCTGCGAGGGATACCGCAACGACCGTTTTACCCGTCGAGCGTTCCTGCTATGATTTC
CGGTGGTGCACAAAATGTGAGGCGGTGGCAAAGCGTGAGGATCTAAGGAGGACAATTGTC
GCAACTTGCTTTCCAAAGCACGTGACCGGCAAGTTGATCGAGGCATTTGAGTTGTGGAAA
ACCGCACAAAGCCTCGCCCACAGCTTTTTCAAGCAGCACACCGGTGCCACTGCTGATGTA
ACAGTGGTGGCGGGGACGGGACAGACACTCAGTACGCTGTTTGACATACAGACCGCGATA
CAAGCACTCTGCACCGGCGACAGCGATTCGTTGGAAGAATCTGATGAAACAGAAGATGAG
AGGACGGTGGAATTCGCGGATGAGGTGAAAATCATCGGGCTTATTGCGGGGTTTGCGCTT
TCGGGAGCACACGCCGTTGATACGCACCAGCGACTACGGGAAACGTGCAAGGAATATTAC
AGAGCGCGGGACAGCAAAATGAAGAGTGTTGCGTCACTGCGGCACGCAACGCATGACGTA
GAGGGGCGAACCTCCAAATCTACCACTAAGAAGGAAAAATTGAAGTCGAGCGAACAACGT
GAAGGGGACACAAAGGAAAGTTTGCTTTTTCACCAAGTGTTTACGGAGGTAGACGCCGCC
ACGTGCGAGTTATACAATATCTACAGTGTGCACCTGCCAGAAAATATTGGGTTCTTCAAA
TTGCTGCCTTCCTCCTGCGCCCGTTGCGCGCACCAAAAATGTGAAATTCGGCGCTATGTA
AAATACGAGCGTGAACGTACCTTAGTGAGTTACAAGCACGTTGTGGTTGAGCCTCGAAAT
GTATTGGAGCCCCACAAACCTGCAACCTATCAGGGGATGGTGTTAAAAGATGGAAAAGAG
ATCAGCGAAATCGAGTTTGCCCTGTTGTGCGCTGAGTATGTGGATCCCATCAGCGGCACC
GTTACACCATGCTGGCTCAAGCGGTATACATTCCCAAAATATGAAAATGAGTCTTCGGTA
CAAACAACCAAGGTATTCAAAACCCTCATGGAACGTGAGCTGCGACTTCAGGAGACGTGC
GCGTCCTGTCGCGTGACCTCTGCAATTGAAGTATTCGGTGATGAGCACACAAATCAGATA
TATTTTAACACTATAGTGTCACCTAAATCACGAGTCGGTTCTTGCTTTGAAGAGGGGAGA
TATTGTTGA
>cluster_2871
ATGCATCACGGACCCAAGCACAACAAATGCGCCGAGAGTGAGACAATACAGGAGCTAGGG
TGCCCGCCCGACATAACCGACACAGCGGAAAGCAGGACAGACTTCGATACAGATCAGATC
AACGACAAGGGATTCAAAACTTTAACAACAGATGACGCTGCCGACACCAGCAACGCCAAA
TGCCACTTACTCGTCGCCGCGTCCGGCACGAGCAATGTGTGGCAAACCGCCACCGGCCCA
GTGCCGATAATGATGGGCTTCACGTCAGTAACATACCACAGCAGCGGGGGAACAACAGCC
ATCAACGGCAAAACGCTGAACAAGATCGGCGCGGACTGGGAACCAACAGCGACGACAACC
GCAATAGACCAAGTATACGAGTGGCTGGGAAAACTGAAGAGAGCATCAATCAAGGGCTGT
GGCGATACCGCAAAGGCGGTAATAGAAAATGTCATTTCGTCAAGCCGCGTTGCGGAGCTA
ATGAAGAAGGTCAGGCAAGGTGGGAAATTAAATACGAAAGGCACAGACGGAGATCATGAA
TTAAAAGCTTTGTTGGAAAAAGTACTAAAAGTAGACCAAAGCCACCATGAAAAAATCAAT
GACGTAATCGAAAGTCAAAGTATAAAACAGGTCCTTGACGACAACACCAAGCCAACCAAC
ATGAAGGAAACAAATAGCGACTCGGATATTAGAAAAAGTCTCCTACTGCACCGACGGCTA
AACAGGGAAAAACTTGCAGAACTTCAAAGGCAGCTCAACGAAGAAATAGCAAAAAAAGCC
AACACAGTAACATCAAAAATAACAGAATCAGACGAAACATGCGAAAAGAAACGCACAGGA
GCCGACTGCAAAGATGGATGCAAATGGGAAGGAACAGAATGCAAAGATTCCTCTATTCTA
GCAACCAAGAAATTCGCCCTCAGCATGGTTTCTTTTCGCATGTTTCGTCTGATTCTGTTA
TTTTTGATGTTACTGTGTTGGCTTTTTTTGCTATTTCTTCGTTGA
>cluster_961
ATGGTTACGCCATCTTTTGTTAGGGCATCGAAGAACGCCTCTTTAATTTTAACTTTCTCA
CCACCGAAAAGCTGTTTGGCTAGTTTGGACTTATCAGTTTCCTTAAGCTCTTTTCCTTTT
ATCTGCTGTTGTGCCTCAAGTATGTCGATTGTTGCTTCGTCGGTTAGTATCGTGTCTTCT
GGTAGCTCGGCTACTCGGGTTATTGCTTTGATTGATTTGCCAGCCAGTCCCGCCAGTGCG
GCAACCAGTTTTTTGTCTGGCGTTAGTAGGTTCACATCATGTTCGGTTCGTTGCCGCTCT
GTCTGTCTGCTATTGCCTTGTATGGCCGAAAACACCAGGTTGCCTGGGGTAAATGTCGGC
GTGAACGTTGGTGCTTGTAGTCCGACGCCCTCACCACTTGCTTTGTTGTTGGTCCCGCCG
CTTTTTATGTGGCAGGCCGGTCCGTCTTGGAGGGCTTGCACGGCTTGTGCCGCGTCTGGT
GTCCCTTGCAGTTCCGCCTTCAAAGTTAGAGGTGGCAGTCGGACCTCGGTTTCACTACGG
ATTGCTATAGACGTCAGCTTGTCTATGTGCTCTGCTATTGCTCTGGCTGTTGAGTGCTTT
GCGCCAGCTGGGTCGCATTTTGTGATCACCGTCTGCTTGGGTGTTACTGTTGCTTGGCAC
ACTTTTACACTGCCGCTGAATGCGACTGCCGCTGTCCCACCGTCGGTTGCCCTTGTCGGC
TGGGCTATTGGTGTTTTCGTGAGTGCTTCCATTGTCGCAAGTTCGGCCATCTTGGTGTTG
AGGACTGTTAAGGCCTTGTTTATCGACGGCTGCTTGGCTGCTAGTTCCTCTGCTGCTTCT
GTTGCTTTGTCTGTGGCTATCGCGCTCAGCGCCGCGAAGCCGGCCCACTTTTCCGTGTTT
ATGTATCTAGAGGCTGCTAGCTGCAGTTTTCTTGCATCTGCTGCTGTTGTTTCTACATTG
GTTGTCGCAGTGGCGAGCCAGACATTTAGCTTGGCGATGATTGCCTCGGCGTACACTCGC
TCATGGCAGAAGTCACTTACTGCGGCGTTTGCTTCGTCTGCCGTCGTTGCGGCGGCAGTT
AGTGTTGCAAAGATTTGTAGAAAGGCCAAGCTGGGAAGCACTGCTTTCATTGACGACGAG
TTTAGCTGGCTATCCAACTGTTGTGTTGTCAATATAGTACAGAAACTGTGA
>cluster_889
ATGAGCGGCACCGTCGTCGCGATATTGGCGATAACGGTGCTGACCGCAACACCGGTCGCG
ATAAAAGGCCAGAAGGCGGAACTAACCGACGTAGAGAACGGATGCGGAGTCGAAACATAC
CTAACAGCGCTCGATGAAGAGCTGGCGCGACGACAAGAATCTCTCAACACTGGGAGCAAC
CCCCTATCAAAACAGAGACAAACCTACGCGATAGCGGCAGCAGCGGAGCAAGAGCCAGAC
ACTGCGTGTTTGTTAGCGGCAGTAGCGGCGGCAGCAGCTGCAGAACAAGAAAATCAACAA
TCAAAGCTCCAACAAGCGCAGCGCACACTACACGCAGGGCGGCAGGCACTGGCAAAGCAC
ATAAAGAACGCCGCAGTGGCAGCGGCGCTGGAGCAGATAACGTTTAACCTGCCCGGTAAA
CCCGCATATCAACATGACGCCACACACGTCTCACTAAGGCTTCAAGCAGCGACAGCAAAG
CCGTCGGATTGCAGCAAGCCGGCTGACGGCGGCAAGCATAAACTGAAAAACAAGCAATTA
GACCCCCTCCGGTTCGACAAAATCCCAGCTGTAAGTAGCACAGACCTGGCTGCAGCGCTA
AAGGACCCAGCGATTAAGTTAACGGTCGCCGGGTCGTGCGCAACGCACGCAGGGGAATGG
AAAAGCCTAGCCGACGCAACCACCAGCTGCACCACTACGGCGCCCAGCGCCTGGGCGCCG
GCAGTAGAAGCGACGGTAACCACAAACGGCAAAGCCAATGTAGAGAAGCTAAGTGTGTAT
AAGGGCGACAAAGCGTCGGGCGAATGCAAGGAACTCTCGGACCTAGCGGGAACCGATGAC
GCCGCGAAACAGGCGTTAAAGGATTTGTGTACAGCAATTAAAACGGAAATACCAACCCCA
ACACAACTGGCACTCAGCGGCCCCACCCTCAAAAACAACAAAGCAGCACAAGCAGCAGCA
GCCGGCTGTTTCAGACAGTATGCCAGCAAAACAGAAATGACAGCGACAGACACAACAAAC
CTGGAAAAACTTCTGGAAGCAGCCTACACTGACTCAACAGAAAACTTTTCTAAAAAGTTC
AGACCCCTAGTAGAAAAGCATGTACAAGTCCTCAGAAGCGGCAAAGTGCAATCGGTCACA
ATCGAAACTATTAACACCGCACAGGAAGAACACGATGCTTTGGCCAGGCTTAGAGCAAAA
GAAATGGCAGCCAAGCTAGCATCGAGCCAGAACCCCGCCACACCAGACCAAAAAGAATCA
GCAGACAAAACAGGAGAAAAGAAAGATTTAGGTGACACTATAGTGTTAAAATATATCTTC
TCTCTGTGTGATCTCTTTGGGAATGAGCGAGTAGCGGTTAAGACCCAACTTGCCGCTTGC
ATCATACGCAGCCCGCTTCCCTTCGTCAGAAAGCACAGAGTACGCCTCCATCAGTTGCTG
GAATCGCTCGTTCATAAGTGCCTGAATTTCTTCGTCCTCACCAACGTGCTTATCTGTGTG
AAAAATTTGACTTAA
>cluster_2842
ATGTGGGAAAAGCCAGCGGCATTAATTGTCAGTCTCTTTTTGGTAATTAAGCATGTGTCC
AGTGCAGAGAAAGGTATAGTCAATGGGGAGGAGTTTGCAATATTATGTGAATTTGTCAGC
TTTACAGAAGGAATAAATGAGGCACTGGAGCGAATGAAGGGGGAAATGGAAGCAGAAGCA
ACCTCTCTACAGGAAAAAGTTAAAGGTATATTGTTTGGAACGGGCGTTACTGATATAAAT
AAGATGACCTGGGAGGCTCACAGAGAATTGGATTGCGGACAAGATAGTGGAAACGAACGT
ACCCGAGGAGGGGAGGCGCTTATAAAAGACATAATTTGCTTATGTGAAAGAAACGAGAAT
CAGCAAAGAGAAAATCTTTGTTACGGGGAAAACAAAAAGCAGTATCAATCTACTGGCTGG
AAAGATTCAAAAAGCCACGAAAAACTGTGGAAAGACCTGGAAACCAAGTGTAAAGTGGGA
CATAGGAAACGTTTGCCAGCGGATGGTGAATTTCAGGGGAAGAAAAGGCAACTAAAGACG
CGTGTGAAAAAGCGTACAGACAACAAACAGACATACTATACCTACGGGGGGCATACCAGC
TCTGGGCTGCAGACCTGCAGAGGAACCCCAACGCAGAGTGACGGCATTTGTGTTCTGTAT
CCGAGGGGATCCGATGGGGACAACGCAAGTGGTATTAAATGGCTTGGGGATCTTGAAGAT
CTGGTGAAAAAAGTTGAGAAAATGAACAAGGATGAAAGTACAGGTGGAAACACAAAACCA
AGTACAATCGGGAAGCCAAGCATGGAACAAAAGCCGAAGTCAAATACAAAGCCAAGCACG
GAGGGAGGTTCACCAACCGAGCGATCAGATGAACCACGAGAAAATAGAAGCCCAAATGCG
CAAACAACTACCAGTCCTGAGAAAGATGCCACTACGGCAAGACCACCAGAAGAACAAAAG
AGTTCGTCCAAAATTATTTTACAATTTCTATGGATATTTTTATTTTGGCTGCTTGTATAA
>cluster_2673
ATGCTAACAAAAGTAATTGTGGCATTTCTGATAGGGATCTCCACAGCCACAGCAGACGAA
GACCAAGCATCCAGCAAAATAAACAAGCTGTGCGACCTTGACTATTACCTAGAGAAGCTG
GAGGGAGCTTTGGAAAGCAAGCTAACATCGCACCAATCAGCAAATCAGGCGCTAACTGCA
GCAGCCAGAAAATATCGCTTGGCTGCAGCGGCAGCACATGACATCGAAGAGCATTGCCTA
TTAAGAGCACTGGAGGCAGCTGCAACAGACAGAAAGGAAGCCAACCTTCGGTCCGCAACG
GTAACTTATCAAGCAGTCGCGGCGGCGATCAAAGAGATCAGGCAGCAGAGGCAAGCAACC
GCAGGCTTGATTGCGCTGGCAAACCTCAAATTAACAGCAGACCTCGCAAACGGCGCAGAG
CAAGCGGGCGGGGCCGGTCACGTAATAAACACCGACATAAAAGCCGCAATCACCCCAAGC
CAGCACTGCTCGCATGCAACACAAACAAGCGAAACTTCATTCGGTACGACGGAACCGGCT
CCGCTCGAATTGAAAGCAGTCAGATACGTGGCCGAACCCGACCCGGGGAAGATGACGAGA
GCAAGTCACCTCCAGCTAACCTTCGCAGGCAGCTGCAGCCACGGCTCGGAAGGCAAAACG
TCATTCGCGACAGCCGCAACCGGCTGCACCGGCGCCGCCACAAACAACAACCCCACAATC
GTAAACGCACCCGACGCCGCCGGTGAACAAATACAAAAACAAGCAATTTTCGTAGGCGGT
GACGCCGGTGGAGCATGCCTACCAACAAACGAGAACAAAGATAAAAGAACTCACTACGGC
GAATACTACGCGGACAAAATCTGCAAGGCGATCACAGCAAGGACTGACAGCAAGGGGATG
CCCACACTTGCGGGCGAAGAGCTAGCCCAGGACACGGTAATTCAACAACATACGGCAGCA
TGTCTCCCCCAATTTCGTTCCCTCACGGAGCCAACTAATTCAGATAAGAACACAGAATTA
GTAAATTTTCTCAAAAACGCTTTTGGCAAAGGAACAAGCGGGTTTGACAGCAAATTCAAA
AACCTTGCCGACAAGAAGATGAAACACTGCAACAAGCAAGCAAGAAAAAGGTTTGCAGCG
ATATAG
>cluster_3030
ATGATGGAAAAGCAGTGGATAGTTTCTTCCCTCTTGCGCTCTTCAGAGCAAGGGAACGCG
GAAGGCGTTAATGCTTTTAGTACTACTACTCTCGGATTAAAGCGGCAGCGAGATAGCCAA
TTTTATGACGGTGATGGGAAGCCGTTGAGAGGTTTGAGGCGTGAAGCTGCGAGCCTTATG
TATAACAACCGCTATCTCAGTGAGGAGGAACTGCACCGGCTTGAGCAGTCGCTTTCTGCT
GGCCAGGGTAACACTTCTGTGACTTCCACTGCTGATGGGAAGGGCGGTGGCAGCGCTAGG
AGGATCCTGAACGGACTACCTGCGCTACCAGATATGTTTGGTGTTGTGCCGTCGACAACT
TCTGGAGGAAAGGCTGCAAAATCAGCAGGTGGTGAGAATGGCGACTCAAGGTGTGCCGTA
CCAGCGATGAATCGGTGGTTCCTCGTGCAGCGAAGCCACGTGGTTCAGAATCGGCTGACT
GAGGGTGGAAACAATAGCAACGACGAATCCGCGCAACAGTTAGGCCATCAGTCTGCACGT
ATGGGAGGCTGTGGTTACCGTTGGGTCCGGGCTGATGCACTTCAGGTGGAAAGCTCACTT
ACTGGCTCTTTGGTCGTTGCTGCTATGCCGGTTGCGGACACGGGAGCCTCCACGGGAAGG
ACCGAAATGGGAAGTGGAGGTGCTAAGCACAAGTGCGTACAGGAAGAACTTCAAGAATCG
TGGATTTCGCAGGCATGTTTGCTAGCTCACCCCGAGACCGAATTTTCCGTCGTTGATGCT
TATAAAGGGTCGGACCCCTTTTCATTCTTTACGGTAAGTGAAGATGAGTATCGGATATAT
TTTAACACTATAGTGTCACCTAAATCTAGACAAAGCCAGAAAGGTCAAAATATCAGCTGA
>cluster_2304
ATGAATAAGCTGCCAATAGCAGTCGCTGTCATAATCCAACTGATGTGTCACAGAGGTGTG
CAAACCGACGACAGCAACGGTGGCGGCGCTCTTTCAGCTCAAACGCTAGGCGCGCTCTGT
ACGCTCGGCGGCAACCTCAAGAAAGCACACCATACGATGATAGCAAATCTGAAAAGCGAA
AACGCTGCAACAGAAGACCACTTAAAGAAGTTGCGGATACTAACTGCGCTCCATTACTGC
AATCAAACGGAAATAGAGACACAAAGCGTCTTACAGCGGTTAATGATAAGTGATTACATC
GAAACAACCGATGCAAAGGCAATTGCAGCGGAGGCAGCCATCAAGGCCACAGCCAAAGCA
GCATACTGGCCAGGACGCCTGGATGAAATAGTAAAGCTAGCGCAGCAAATGACAACGACT
GCAACAGACGCTGCAGGGTCAATTTGCTTAGCAAATGTCGCGCCCGACGCAACAACGGAC
AACGGGATAATCCATAGTGCAGCCTTAACAGGTGGCGGCCTTGAGCATTGTAACTCAGGA
CCAAGCGACGAACCGCCATCAAGCACTTTCGACCTGCAAACGGCAAGCTTACTGCAAACA
ATTCACAGCAAAACCAAGGTATATGCGAAAAAGCCGAACACAGCGGCGTGTGTCCTGACA
GCGGTCGACTCCGGCAAATGGTATAAAACAGGCGGCGGCCCAAGCGTGCTAAAGCTAGCG
GGGGACGCCATTGAAATGACAGCACAAAGCGCCGACAACGCACCAAACCCACAAAGCCTA
GGAACGACGGCTTCGGACGGGACTCACACAACGACCCCGGGGTCCGCCATGCATGACGCA
GTTTCAGCAATAGCAAAAGCCGCAACACAAACCAAGGCCCCACAACTCAAAACACCCAAC
TTGCTGGCAGAAGATGCCTGGGAAGAAGCTAAAAAAGACAAACTTCTACAAGAAGCACTG
AACCCAAGTGAAGACGTCACGGCAAAATATACGGACGGACTTCCCAAAAGTCAGGAAGTA
GCATACAAGCGAATTTCCAAGCTCTACAAGGAACTGGGAACGAAGTTAGAGCAACTCACT
AGTGGTGGTGAATTTGAACAGAGGCTGAGATCACTGCACAAAGCTAAAAAAAGTTGCAAC
CTGAACAAAGGTGGAAGCATTGAGCAGGAATCCGACAGGCAGGACGACAAATGCGCAAAG
AAAAACAAAACAGCATGCGAAAATGCTAAATGCAAATGGGAAGGCACTAATGAAAAAGGG
GACTGCAAACCTAAAGATGAAAAAGAGGGAGTAAAACTGGAAAATGATGGCAAAACCACA
AACACCACAGGAAGCAATTCTTTTCTCATCAAAGCTTCCCCTCTTTGGCTGGCGTTTTTG
CTTCTTTAA
>cluster_45
ATGTTTTTAAATCTAGTCATCGCAATTATATTCTCCACGGCAGGCAGCAAAGCCACAAAC
GAAACCTCAAAGGAATTTAGGGATATATGTGTCTTGTTTAAGCTTGCAATAACGGCGCCG
GCCGAAAAACAAGCTCCGTCGACGATACCTGGGACAGCACCAAGCACCCCAAAGCAACGA
ATGAGTCAAATTACGGACGACATAAAGCTACTAAACTTAACAACAGTGGAAGAAGCAGTG
GTAAAGGTTTTAGACGACCAGACAAACTACCCAAACGCGGCACCTGCAAAAAGTGGCACA
AAAGCAGTGCCATATTTCAAAGAAACAACGGAGGGCGCCTTTACAGATATGAGGGAGACG
TGGCTACGGCTAAAAGCTCTGCGTCAAAAGACAGGAAAAGACAAGCCCACATATCCATTA
GTACTCTCAGCGCAACAACGACAAAACCTGGGACCCACCTTCTACCACCTATACACTAGA
GCCGAACAGATACAAACGGCCGTAGCCAGAACCGCCAGCAACGCCGCTGCGGCGGAAGAC
AAGGCTAGGACAGCTTTGCTAACCGCCTTATTCTGGCCAGCAGCGGCTACGAAGGCGGCG
GCCAAGTTAGAGCCGGGGAAGCCAGAAGAAACAACAACCGCTCCGGAGGATTTTCCATGG
AGCAATGAAGAAGACCGGGACACGACGTGCAAAGCAGCCAACAGTGACGGCACGAAAGCG
GGCAGAGCGATAGCAACAGACACGGTCTGTCTTTGTTCCGGAGGAAAAAGTAACGCGGGC
ACGTATTGCACGACAGCAAGCATAACAACGGCACCACAACTACACACGAGCGGCTACCAA
GCCAAAGCAAAGGCAGTGTGGGACCAACTAACCCCACAGTGCGACAGCATCCTCAAAGAC
CTGCCTCTAAAGCCAACCCCCGCTGCTCTAGAAGCGGCTCTAGCAAATTTTTACAGCCAC
ATGGGCAAAAACTGGGTAGTCGTAACGGGGATGCCGACCACTCTAGCAAACAGCATACAA
ACTCGGCAGTCGATTTCCGGCATCCACACGATCAGCAGCACCAGCGCACCGGCGTGTACA
ACAACCAGCCTCAATACGTTTGGAACTGCTAGCAAAGGTGTTTGTATCGAGTACGATGCG
TACACAGGCAAAGGCAAGGAGATTCCGTGGGTACAAAAAATCAAAGAAGCAGCGACACAA
CTAGCCGCAGCATATGCACTTTTCACAAGCATCGTTGCTATTTTGCCGGCAGCCACAGGC
ATCCGAAACCAAATGGAAACACTGCTTCTAATGGGTAATTTATTAACGCCTGCAATGGGG
CCAGTCCCAACATCCGCAACAGCCAAGCAACCATCATTAGACGAGCAGGATAAATGCAAA
AGCCCAACAAACAAAACTGCAGAGGAGTGCACAAAACTTGGATGCGACCATGATGCTGCA
ACCAACAAATGCAAAGCTAAAACAGGAACAGAAAACACAGAAGCAGGAACAGGAGGGACA
AGTACCGTGGTATATTGCAGTAAAAACCGAACCCAGCAAGCCTATGAAGCGGAAAACAAG
GATGTAAAACCGGGTCAGAAAGCAGTATGTGGATGGATAGATTATGTTGACGGCACAGGC
AAGCTTCCCAAACCCGAGTGCCGTGATTCCAGTTTTCTTGTCAATAAGGAATTCGCCCTC
AGCGTGGTTTCTGCTGCTTTTATGGCCTTGCTTTTTTAA
>cluster_311
ATGCGCCAAAACATACTTTGGACTGTCATTACGCTAGAAGTTGCGACACTTGCCAAAAAC
GTAAAGGGGACAGTCAAGGAAGGACAAAACGGCGGTGATTTCATAGCTCTATGCGGTCTC
ATCGAATTCGCAAGAGACGATACGCCGGAAGTACAAGCAGCAACAACCATTCAAACCATT
TCAGAAGAGCTAATGGCGGTAAACCTTTCTCTAGCTCCAGAACCGATACAGGCGCTTGTG
AAGGCTAAAAAGGAAGAGGCATGGGGTGCATTGCAAAGCCCTTTTAAGGAACAAGCCGCC
CCTTACGAAAAGCACTGGACGGCGTGGACCAAGTCGGTGCAGGAAGACGCACCTCAAAAC
CTGAAAGACAAGATAAAACAGTTTAGCGTCCTAAAATCGAACAGCGATGCCATAAGACAA
TTGGCATTCATAGCCGATTCGGCGCTAGCCATTGCACGGAAAGCTGCCCAAGCCGTAGCA
GGCGCCGACAAAGCGACAATAGACGGTCACCTCGACAAAGCGCTGTACGGCAAAAACGGT
AAGGCAACCACCCTGACGCTTTCCACGACAAGACAACTATTATGCGGAAACAACGCCAAC
ACCGCAGGGACGGAAGCCGGCAAGGCGCTCCTGTCAGATTTGCTCTGCGTCTGCGCCGGA
GCAAGCACAGACAGGCAAGGCGGCAAAACTTGCTGCAAAGGCTGTGAGAACGCACCGAAC
GCCAACGAATGGGTTGTAACTCAACCAGGAAGAGACCGCGCAGAAGCCATAGCAAGCAAA
TGCCCACATGCACTAAAAACACAGGATAAAAGCACAGCGGTTCTCAATGCGCGGCTAGCC
ACTTTCTACAAGGCCGTAAACAACGCCAAAGGCAGCAGCCAGGAAGTCAAACATGCCTTG
GGGACGCCAGAAGGGGACGGCAGCGGCGGCTGTACAGGCGAAGGCGTAAGCGGCAGCCAC
ACGGGGCGCTGCGTAAAGTACAACGATGGCAGTATCATCGGCGGCACGCCACCAATTGAA
TGGCAAGTAAATCTGCGGAATGCCGCAGCTGCGTACGACAAGCGGCGAACAGCAGAAATC
AAGCTGGCCGCACTAGAAACAGAAATAAGGTTGTTAAACGCCACGGCAACAGCATTGCTA
TGGGCACCAAAAGCCTTCGTGTCACAGACCAATGGCCAAAACCCACAGCAAACTACAACG
CCGTCTGACAAAGAAAAGGAGTGTGAAGCAATAGAAAAAGATACAGACTGTGATTCCAAG
GATTTCTGTACTTATGATTAG
>cluster_2162
ATGCAGTTGAAAGCGGTAGCGCAACTTTTCATATGTTTCCACGCAATCGTCATTGCAGGC
AGTAGAACCAAAGAATCGCTGCCTGCAGCGGGCTTCAACCTAGCCTGTGGGATCGCCAAA
ACTTTAAGAGAGATAGGCCACTTTGCAACAACAATGACATCAAAAATACCAGAAGAAGAA
ACAAAGCTAAAGGTGACAGCAATAAACCTAAAACTCATGTTTAAAAAGGGGCTAATTGAA
CCTACTGACGACAACTTAAATGCCTACATGTACATCAGCTCCCAAATCGACAAAGCACAA
CAAGCGCTCGGTGGACACCTTCCAGGGTTCATCAAAGCGAGCCTTTCGGCGGCGATGCTC
GCGGAGCAAATAAGCGAAACGACAGAGATGTTTTTCAAAGCGAGAACAAACACGGGTGCT
GGACAATCGTACTGTATGGCAGAAGACCACAACACAGCCAAACATGCAACAGCTAGCCAC
ATACCTAATTGCGTAGCTGGAGAAGACGTAAGACTAAACCACGGCGACGCCGAAGTAACA
GCCGCTCCTGATCTGACAAGTCTGACAGCCGAAGTGCCCGGCAAAGGGTCGGCAGCAACC
CTTGGAGCCAACAGCAACGGCAACTGCCACTTAAGCGCAACCATGCAAAACCACAGGATA
CTAAACCACGCCAACGGCAACGAAGCTACCCTGTATCTGGCTGGCGGATTACTCAAGATA
GCTGGAACTGCATACGACAATAACGCCTGGAGCACGCAGCACGACAAACAACCGAACTCG
GCCATAACTGAAACACGCAGCCGCTACGCAACAGTAACGTCAGCACTGCCAAACACTCTC
GACACACTAAAAAAACTAGCCAAACTCGGTGAGGACACCGACCCTCAGATCGAAGACACT
AAAGTTCAAAGCACTGATTTAGGTCTGTCCGGCGAAGCAAAAGAAATAACTATAAAAAAG
ACCGTCTTTTCTAACCTACATAAAGAGCTCAAGCAATTTTTAACAGAAACCCAAACAGAG
AAAAACAAAGAACGCCAGACGGTTGCAAGGGATATGCTTGTCAAAGCGTTAGCAAAGCCA
TCAGAGCCAATAAAATGCAATACATCAGTCACAGACGACGTCTGCTACGCCATAAAAGAA
GAAACGGCTTGCAATGCAACCGCAGCATGTAGTTATAATAAAACAGAAACTGACAGCAAT
AAAAAGTGCAAGGTAGATGCGGAAAAAGCGAAAAAGAAGAGTGTTTCTGCAACACAACCT
CAAACTACAGAAACAACAACAGATAAATGCAAAGATAAGAAAAAGGATGAGTGCAAATCT
CCAGATTGCAAATGGGAGGGTGAAACTTGCAAGGATCCCAGTTTTCTCCTCAAAACCGAA
TTCGCTGTGATTACTGCTGTTTTTATTAGTTAG
>cluster_2906
ATGGAGGACGGATCCGGCAACGACAAATGGTGCATAACGGCAGGCGGCGGGGGAAGCAAA
GCGAACAACAACCCGACAGAAGGCTGCGAAGCACAAATCTCCGACGTGCACGGAGATGCG
CTAACAAACCTCGGCACAACAGCCAAAACCCTATTCGGCGACAACGAGCACACAATAGCA
GAGGGTAACGGCGTCTGCTACCTCACGGCAAGTCTAGCGACACACGCTGACGGTGACGTC
AGCCTGCTAGACGGGGCCATCAAAATACAAAACGCAGGCGGCATAGGCAACACCCAGAAA
TTCGAGACAAACAGCCTACAAGCTCCCTTCATAAAGCCCATTGCCGACAACTACGACGAA
ATCGGAGAAGACTTACAAAAATCGGGAGACAAAATGGCCACAACCGACGCTGAACTACTC
AATTTCCTAAAACAGTACAAAACGAATAACAAACTTAAAGAGGCGGCGGGCAAAGTCAAT
AACTGGGACTCGAACAAACCTGACGGCGAAAAAGCAGAATATCTCAAAACGATATTTGGA
CTTAACGAAGCCGGCACTGAAAGTGAATTCGTTACTGCTCTAAAAGCGACAGAGCGGACT
GTAAAAACAGGAAAATCAACCAGTGCTGAAACGCCAATACTAAAGATGACCGACGACCAA
CTAAGAGAAGCAACAGAAGCCGCACTATCAGAGCTTAAACTAACAGCGACCCAAAACACT
AACTGTCCGACGAAACAGCTAGCAGCAAAAGCAGAAGGTCAGAAAGACTGTACCAAAAAT
ACGAAAAAGATGGACTGCAAAGACGGCGATGGTTGCAAATGGACTAACGAGGACGAAGAA
ACAGGAAGCCACTGCAAAGCTAAAAACGATGGAGAGGGAGTAAAAACAGAGAATGAAGGA
ACAACAACCACAAGCGCCACAGGGAACAATTCGTTTGTAATTAAAGCTTCCCCTCTTTTG
CTTGCATTTTTGCTTTTTTAA
>cluster_1597
ATGTCAACAGAAAGTCAGGCGGACAAAACAAACTGTCGCCTAGTTGCAACTTATATCGAA
AAAAAAGCTGCCAGCGTCTTAACCGATATGGCGGAAACATTCGTAGCAGCTTTAAAGGCA
ACAGGTGCAGCTCATTATGCAGCAGGAGTCATAGACGGTGGCATCGAAACATTGGCAAGC
GAGTCAAGCAGCGGCGAGCACTGCATCACCAAAGCAGACGGAACGACAAAAGCTGACAAA
AGCGATCTTGCAGGGTGCGGAACTGCGGACGAAGATTATACACAATACAAAAACGACTGG
GAAACAAAAACAGCTGGACAAACGCTAAGCGCGATAACGACAGAAGCGGATATAACAGTC
GGCGGCTCAAGCAATAAGTGCGCGCTTTGGACGGGCGCATCAAACTTACACAGCCAAACA
GCGCAAACAGTAGTCTGGGCAGGAGGCACTATAGCCTTCGCGGCTGGCAGCGACGACACA
GTCCAGCGTCGCCAGATAACAAAGTCAAACACACCAAAGATTTTCCCGGCCATCAAGCTG
ATAGACGACCTGAGAAACAAAATCTCGACAGCCAGCTGGACCGACCCAATGGAAGCATTT
TTCAGCAAAAGCGGAGATGACAGCGCCGAAGCACTAGCGTTAGCGACGGAAATCAGTAAC
AGCCTCAAAAACAAACCGACAGACGCTGAGCCCAATGTAAGCAGCGTTAAGGAGACGTTA
CAGGCAGTCAAAAAAGCGAGTAAGCAAGATCCAATCAAGTCGCAGCTTACAAAGACGCCA
CTTCAGAAACAAGCGGAAATTCAGCTTACAATCAACACATGTCCAACCTGCGAAATAAAA
CTAGCTGCAGCCACCTCCTCAACAACCAGTGCAAGCACAGGCACAGCAGCAGATTGCAAA
TCCAAGAAGGGAGATGAATGCAAAGGCGAATGCGAGTTGGATGGGGAATCTTGCAAGCCG
AAAAAGCAAGCAGAGGAAGTGAAAAAAGAGAATGAAAAAACCACAAACGCCACAGGCAGC
AATTCTTTTGTCATTAACAAGTCCCCTCTTTTGCTAGCATTTTTGCTTTTTTAA
>cluster_2232
ATGACCAAACAAGTACCGAGGCCTCGGGAAGCACTAGCGCTTTTTCTGGCGGCCTTAGCA
GCAGCAGCGATTGGCTGTAACGGCAGCGGACAGACGGGTCTTAAGAAGTCCGTATGGACG
CCTATCTGTAAAACGTCGGAGGAACTTGGCGAGATAGCTGGCGAAGCGTTACACGACGCA
AACTCTATATTAGAACACGTGAAAACCATGCGAATCGCAGCGAAGCGAAGCGGAATATAT
GCAATCAAAAATATAGGCACAAACAAACAGCTGAAAGGAACTCTGCTTCAAGAATACTAC
GCCAGGAGAGCGACGGCAGCATTAAAGCGCTACAAAGACAAGGCAGCGCAGCTGCAACTC
GATGCAACGGCGAAGGCAAGTTACCTAAAAGGCAGAGTCGACGAATACCTTAGTCTGCTG
GAAACGGCAGCTCAGGGCAGCAACGCCTGTTTGTTGCAGGGGGACAGCGACGGCAGCCCA
GCAGCAAGGAATTCAGACCGACTGCAAGGAGAAAAGTGCCGGCTAAAACCGCCAATAACA
CAGTCGGCGCAACGGGCGACAAAGACAATAGCTACAGAGGGCTTTACAGCGCTGCAAGCC
AACAACGGCCAGGAAAGCAACGCCCAACCAGCGCAGTCAACAAAAAAATGCTTGCTCTTA
AGCACCGTCGCTACCGAAGGATACGGAAATGGGGGCGCCGCAGCAAGCACGAACATCGAA
GCGATGGCAGGTTATTTAACGATCCCCAACACCGATACCAAGCTCAGCCTAACGTCAGCA
GCAACACTACACCAAGACGACAGCGGCAAACACCAGGCGTGGACAGAGGCGCACAAAGCG
ATTCAAGCACAAAGCAGCACAAACCACGGAGACTGCAAAAACGAAACCAACGAGGCGACA
GACCGCACCGCGATAAAGCAGGCCATAACGCGGCTCTACGGCAACAAGCAGCCCGCAGAT
GACAGCATTGTTGGGGGCAAGCTAACACTGATACTAGGCGACAAAACATCCGCCAAACTA
GCGGCCGCAGAAGACGAAGTAAACAAGGAAGAGATACCCGCAGGCATAGCAGGACGGCCA
GCAGAAGCAACCCTCGGTCAAATAAACGACGAAGACGAGCTGACGAGCGTTCTAGCGTAC
TACACGACGGCAGCGTCGAAAAAAAATCACAGACCTGGAACAAAAATTAAAAGACGCCAT
CGAAAAAACAGGCCAATCAAGTGCAGCAGACACTTGCAGTAA
>cluster_2745
ATGCGCCAAAACACGAAAACTACACTCAAAATAACAGCGCAGAACACAGCTGGCTACTTC
CGAGACACCTCCTTCGCGGACCCACCAATATCTATCATATCCGACGACAGCTGCGGACAC
GAAAAGGAAGACGCCGAAACAAACTTTGACGACACCCAGGACGAAAACAAAAATGCAATA
CTGGAGCCAACGGAATACACCACAGTAGCTGTAACATGCGAAAGCAACGGCTCAAACAAC
TGCCACAGTGCAGCCCCAACCGCAGGCTCAGGTTTCCTACAATTCGAACTAACAAGCAAA
ATAGAAAAGGTCACTAACAAGCCAAAAAGCAGGTGGGGATCTTCAGCGGCCAGCAAAGAC
GTCATCGTACAAGGCACAGTAAATATAACGCAAGGCACCAAACAGACAGCAGAAACTGCC
CTGAAGGAGCTCAAACAGGCAGCGCAAAACACGGCGTGCGACAAAAAGCTAACAGAATAC
GCAACAGTTTCAGCATCGCCTTTGTTCAGACGCCAGGCAATCCGTAGTTTGCTCAACCAA
GACGCCGACGCACAGGATTTCACAACACCCCCAGACAAGCTAACCGGCGCCCTAACGGCA
GCTTACGGCGCAGGCGGAATGGACTACAAAAAAAAGTTGTGGGAAGCCATAGACAACCTT
AAACCAGCGATAACAAAGAACAAAGAGCGAGCCGAACTGGACATTAAAGAAAACACACCT
CTCGAACAACTCACTGAAGCCCTTGCACGGCAGATAGGCGAAGCTAACTCGAAGGCATCA
CAAACAACTAAAAATAACAAAAATGCAAACGATCCAAGCAAGTCAGATGCAGCAGACAAA
AAAGAGGAAAAGAAAGACGGGGATCAAAAAGACGAGGAATGCAAAGCCACTGAAGAAGGT
AAATGTGACAAGACAAAATGCGATTGGAACGCTGAGAAGAAAGAGTGCAAAGTTAAGGAG
GGCGCGGCTTTAATTACAGCAGAAATAACAGCCGCGCCCTCCTTAACTTTGCACTCTTTC
TTCTCAGCGTTCCAATCGCATTTTGTCTTGTCACATTTACCTTCTTCAGTGGCTTTGCAT
TCCTCGTCTTTTTGA
>cluster_2482
ATGGCAACCCAAGTGTGTACGTTAACGACGCCAGCCGAAATCGGCGATAACAGCGCCTGC
GCGGCAGAGCTGGCAAACAAGCAGGACCTCGCAAATGCCGCGGCAGAAATCAACAGCGAA
ATAGCAATCAAAGTAACAAAGGATTTAATGTTCGGCCGCCGAGGCCAAACGCTCAAAGCA
GAAGCAAAAGGCCAACCGGCAACAGCCACCGGGGCAAAAACAAACGATGGACACTGCGGA
ACGTCGGGCTCTGCAAGCGCCAGTGCAAGCCACGGCATCAACGCCGTACTGAGATTCACC
ACAGCAACGGACACCAACCTGGAAGACCAAGACATCAAACGCCAACCAACCTCAGGGGAC
GGCTGCGGCGAGGAGCCGGCCGACAATAAACTGCTAACCGTGAGCAAGGACCGCCTCGCT
TATACGATCTGTAAAGCACGGGGCATCAAGATCCAATCATCAAAACAAGTCACTAAAGAA
ACAAAAGGCCAACCGGCAACAGCCAGCGGTACAAAAACAAACGATGGACTCTGCGGAACG
ACGGGCACCGCGGCAGCCAGTGCAAGCAACGGACTCAACGCCGTACTAAGCTTCTCGACG
GCAGCAGACACCAACCTGGAAGACCAAGACATCAAACGGCAACCAAACTCAGGGGACGGC
TGCGGAGACGAACCAGCCGACAATAAACTGCTAACCGTGAGCAAGGACCGCCTCGCTTAT
ACGATCTGTAAAGCACGGGGCATCAAGATCCAATCATCAAAACAAGTCACTAAAGAAACA
ATCGCCAGTCTAAGCAAAGACCCTCAAATGCAAAGAATCGCGGCAATTTTACTGGCACAA
AAAGCTGTAGACAAAGAAGTGGACATAACGGAAGCCAACACACTCGCCATTCTAAAGCAA
GCGTATGGCCGCAGCGAAGACTCCCTAGAACAGAACTTTGTAAAACCCCTAAGCGAAGGA
AGCACCACAATAAAAATATGGATCCAAGAGGCCACAGGGCCGATTTCCGAACTCTCCAAA
GAAAAAAACTTCGCACACACTCTGGCCTTCTTTACTGCAAGAATTCATAGACGCCATGCC
ACAGCAGAAAACAAGCAACAGCAGCTACCACCAGGGGTGACAGACGTTTGCAAAGGTGAA
GCCGAGAAAGAGAAGTGCAACAACACCACAGGGTGCAAATATAATGAAAAAGATAGCAAA
TGTGAAAACGACCCTGTAAAAGCACCACCAACAAAAACAAACACGAACACCACAGGGAGC
AATTCTTTTGTCATTAACAAGGCCCCTCTTTGGCTTGCAGTTTTGCTGTTTTAA
>cluster_2968
ATGTTTCGTGAAGCTTCCATAATCGTCCTTTTGCTCCATTTGTGCTACAGGCAGAGCAAG
GCCTCGCACGCAGCACTCGACGAAGCAAAAGCAACAGGACTCTGCAAAGTGGCAGCGGAA
CTATTAAAAGCCCCCGGCCTTGCGCTCCAAAAATACTCCGACTTGCAAGCGCGGGCAGCT
GCCGCGGCAGACGCAGCTTTACTTGCAACGGTTGCAAGTGACGTGGAACAGTCCATCAAC
ATATCTACACTTTTCAGGGCGATAGCGCTAACTGCCGAGAAATGCGCGCTGGACGCTGTC
GAAGAACTTAATTTGCTGGCTCAAAAGGCGACAAAAGCGACAGCAAACGCAGCCAAAGCG
AGCGGCCACATAAGCGAGCTGCTAGAAATGCTCCGACAAGGCTCATACAACAGCGTAGCC
CGTACCAAATGGTGCCTAGGATCGGCGAACGCGCCAACCACAGCAAAGGCGATAACGGAA
CTGAGCTGCCCGGCAGAGTACATCGAAGCTATACAACCAACGGCAAAGCTAGACGAAACC
ATTATATCGGATACCGGATACGCCGGACTAAGCCCGGGCAGCGCGAAGCTGAGCGGCACC
GGAGCAACAAGCTGCGGCCTACTAATTTCAGCAGCCAACGGGGCAACAAACCTATGGATG
ACGAGCAACCAAGCGCCTATCAACACGATAGCCGGCTTCATGACGCTGACAGCAAAGGAC
GCCGCCGGTAGCGAGGACTACACGGTTAGCAGCATCAAAGCAGGAGCGATCGCAGGAGCT
TTTGCCAACCCCACAACCACGCCACAAAAGATATATTTTAACACTATAGTGTCACCTAAA
TCAAACCCCAAAAAGTGCCGCTCAAGCGGCAAAAGGCATGATCAAACAAGCCGCCGACAA
CAGCGAAACCGACCAAGCCAACAAAATCGTTAG
>cluster_2986
ATGCTTTTCAAAGTAGCTCTCACACTTGTTGCGGCCACCCACGGCGCTAGTGCGGCTTTC
ACGGCAGCGAACCGAAACGACTTGCTGTTGCTTTGTAGTCTCGCAAATTTGAGAGGCCGT
CAAGTAGTCAAACCAGACTTAGAAACTGACTTTGCAAATGACATCAGCGAGCTGGAGAAA
ATGAACATGTCGGTAGCGGACCCTGTGTGGCAAGCAATTTTCACTGGGAACCCAGAAACA
GACAACTACGAACAGAAACACAAAGACGCTACTCAAGAGCCGTTCAAAACTCACTGGAAG
GAAAACTACGATAAATGGCTTAGCATTAAATACAGCACAACGCAGGGAGCCGGGGCTGCC
AAATGGATTAGCAAACATCCACCACCAACAGGCTGGGCCGCCAAACAAGCCGCAACAAAA
ATCAACCTGACACTGGATGCACTGGCAGGCATCGTGCAACAATACTCAGCAGCAAAAACA
GCGGCGACGAGCTCCCTACCCAAAGAGGCGCAGGAACTCATTTCGGAAGCAATCTATGGA
CAGGGAGCAACAAACAATAAGTTCGCTGCAGAAAAGGCAGTAGCGGCGGCGAACAATTGG
GGAAATAGCTGCGGGGACAACGGAGGCAAGTCTTTGATAGGCGATATGATGTGCATATGT
GGCAATTCCAACGCCGACAGAGCACAAGACTGCGATGACAGCAACTTAAACATAAAATGG
AGCGCCGGAGTCGACGAGGACAGCGCCGCCGCAATACTCGCCGAGTGTCCGAAGGCACCA
GATGGCCCAGTGACTATCGACGAACTAACGGGAGCCCTAGCAAGAGTGGAAGCGAACATA
CGGCATATAAACCAAGGAAACAACCTTGTGCTTTACCTAGGAACAGCAACAGGCGGCTGG
CGCCTCAATCGCACGCATGCTTGA
>cluster_1782
ATGGCTGCCGCACTTGCCGCAAGCTGGATAGCGGCACTGTGCATTACAACCTACAAAACA
AGCGCGTCAAAAGCGGTGAAGTGCGACAGCGGCTGCGAGTGCGCGATGCGGCTGCACAAC
GCCCTGGCTTTTTATACAGAGGAACAGGAACGAGCAGAGGCTAATCTGGCGCTTATGACA
GACCAGATTTTAAAACTAACGATTGCCGCCACAGCCGGCGACGATGATCTAAAGAGCAAA
TCGTTACCAGCTTTAGCTGCGACAGGCGAACTATTTCAAACCTGCCGAGCAGCGACACAA
AAAGGGCGCAGATTACTTACCGATCATGCGGAAAAACTAACAACAGCGGCACGGGCGCTA
ACAATAATCGAACAACTCAGCCAAGCCGGAGGAAAAACGGAGTTAACACCAAGGACCGGA
ACAGGACAATTCACAGCAGCGTCGCTAACTACAAAGACGGCCGGCACGGGGATACCAACA
GAGTGCTCAAAAACCCAACTGACCGAGGAAAGGACAAAATTTGACCCCAACAACGAATCA
GAGGCCATGTTGCTACCTAACCTAGAGGCAGTGACCGAAGTGACAATAAATTGCAAGCAC
GACGGCGGCGACAATAATTGTGTTACAACAGGAGTAACACAGAGCACCGGCAGACTGTCG
TTCAATTCGATAATAAAACTCGGCAAACCGGCGAACTCAAACGAAAACGCAGCATGGGCA
GGCGACGGCAGCAATACAGATGTAAAATATGCAGCGTCCGCCGGCATCCTGAAAACTAAT
ATAACCAATGCTAATGACGCAAACAAACTACTACTAGATCACTTCAAACGGAAGCATTGC
TCATCTACAGCAAACGACTACAGCGCCGTAGCGACAAGCGACTTATTTAAAAGGCAACTA
GTCAGATCCTTACCAGGACTGGAAAACTCAGAAGAGACAGCGACCACGCCACCAAGTCTG
CTCGATACTGCCATAAAAGAGAAATATGGCGAAGGCGGAAGCAAATTTGAGGAGCAGCTG
TGGAAAAAAGTCAACAACCTTAAGCCTAAAATAAACAAAGATAAAACAACAGAAGGTCTG
CATCTCGAATCTGAAACCGACATGGGGAAAATGACAGAGGCCTTGGCGAGGCAACTTGCT
TCTATGAAAAAGGAAGCTAAGATAGCAGAAGGTGAACCAGCTAAGAAAAAAGACTCAGAA
GAAAAAACAGAAGAAAAGAAAGACGGGGATAACACTGCTAAACCTGTGTGCAGCACCTTT
CAAAACCAGACAGCTTGTGAAGCAGTAACAGGCACTCCTCCAACAGGTAAGGCAAAAGTT
TGTGGATGGATTGAAGGCAAATGTCAGGATTCAAGTTTTCTAACAAACAAACAATTCGCC
CTCAGCGTGGTTTCTGCTGCATTTGTGGCCTTGCTGTTTTAA
>cluster_2017
ATGGCCATGACCAAGAGACTGCAGAACCTGCTCGCGGCAGTTATTTGTCTGGCACTAGCT
TTCTTCAACCAGGCAACAGCAGCAGTCGGAGATGCTTTTCCAGCCTTCAACGTCTTGTGT
ACAGCTTGGGACGCTGTAGCAAACAAGCAGCTCAAGCCGTGGGACGAAGACGGTGCAGCG
GAAGCCCTCATCGACATTTACAATATGAATATGTCTATAGCATCAGATGAATGGCAAAAA
ACTTTCGACGGCAAAGCGCAAGAACAGACATGGGAGCAATTCCACCAGGAAAACGCAGCC
AAGTACAAAGGAATAGACTGGGCAGATAGGTGGGAACACTGGAAAAAGCAGCGAAAAGAA
ACGAAAGAAAAATACAGCGCGTGGCAAAAGAAAAATCGGCGGCTACAGGAAGCCACGGAC
GCAGCCTACACACGTCCAATAATTTTAGCAATAGCCGAGGAAGCAGCACAGCTACAACTG
AAACTGAAACCGCCAAACACAGCAGACAGCAAGGACCTCATAACAGCAATAAACGACAAA
CTAAAAGCAGCGCGGTGCTCTACACCGCTAACGGACGCCGGCGATGGGAAGCCTTGCAAT
GGGCCAACAGCGAGCACAGACAAGACAACGGAGTGCACGACGACCAAAGCCGGAAGTTCA
ATCGGTCGGGATATGCTTTGTCTGTGCTCAGTCACCGCGGAAAATGACAAGTGTACAAGC
GCTGGCATTGGCAGCGGAGTGCCAACCAGCGGAAACGACTTCGCAACGGATGCTTTCCAG
CACATAGCAGGGGAATGCCCAAAAACCAACGCCCACGAAGACCTGGGGGTTACAATAGAC
CGGGCACTAGCGATGTTGACCGCGGCGCTAGGAACTCAGCATGTCGGAAACGGCAAGATG
ATACTGGGCAAAACAGGCGCCGGCACCTGCACGGGCACGGACCACAGCTGTGTAGACTAC
CACCAAAAATATACAACGCAGAAAGCCGGACTCTCAGGAATACCTTGGGTGGCAGAACTG
CAACAAGCAAGAGCGCTATATAACGAATATCTAAAGGCGGTAGCGGCAGCGGAACAAACT
CGACAGCAGATTTTTAAACTCGCACAGGAAGCAAAGCGAGAGTACAATCGGACAGCGCCA
AGGCAAGACAGCCCAGGCGGAAGCCCACTACTGCAGCCGGGCGAACCACCAAGAAATGCA
GCAGCCGAGCAGAAAAAATGCAAAACCAAAAACACAACTGTCGAAGAATGCCCAGAAGCT
CACTGCGATTATAATAAAGAAAAAGAGGAATGCAAACCCAAAACAGGAACAGAAAATACA
GCAACAGTAATAGGAGATAGAGCTAAAAGCGACGATGGCCAAGCAAACACCACAGCCAGC
AATTCTTTTATCATTAAAGCCTCCCCTCTTTGGCTTCCAGTTTTGTTTTTTTAA
>cluster_2929
ATGGCCAACTTTAATAAAGTCTCTAGGGCCAATGCCGTCTTGCAGCCAACAGCCCCGGCT
ACGAAATACGGCAACAATGGAAAGAATATAAGGTACCATGATGTCGAGAACTTAGGCGAA
CCATTCAATAATTGCAGGCAGCGGGGCTATGAACGGAACCATATCGCTCCGGCTCCGCCG
GTTTTGGGAAGCGAAGTGAATTACTTCGACAACTCAGCGTCTCCAATGGTAAGTTCAGAT
CCCGGGGCGAGGCATTGGGGCGCGCGTAACTCCTATGACTCCCAGTGGGATAATACGTAC
AAGAGCAGTGGGGCTAGGGCCGCAGCCACAGCTGTCTTCGAGCAAATTGCAGCTGAGGAG
CGAACAAGCGACGGTACTCAGGACATGCATGGAGAAGTGGCTACAGAGAATTCAACCGAA
TATCAATCAGACGGATGTGCCGTGGTTGGACACTCCCGGAAGATCCTTAGCAGCACCGAA
GAGTATGTATGTAGGAGGTACTCCGTCTCATCAATCCCGAGACTGGAGGCTTATGATTAT
TATGAGACGCGGAAATTTTCCCCCGAACGGGCCCCTCACTTCAGTGCAACAGCGGCACAC
TCAGATGTGAGAATGCGGAGCCCTAAACCGTCCGTTTCCAGCGGGGGGAAATCCTCGGAT
AGTATGTTACAGAGAAGGGGTGAGGCGAGTACATTTCCAAGGGTTGTGGCGAGGAAACTT
GACCTGCATGCCACTGAAGAGTGCCAAGGATCGAGTGCTCACAAACAGCTGTCACCCATG
AACGCCTTCGAAGTAGCCAACAAGGCAGAGCGTCAGTCACAAGTGGGACCAACTTGTCCA
CCCGTTTTAACGCCCTGTCCCTCACATAATATGCGTAGGTCTGTTGCCGATAACGAATTG
CTTCCTGTGGTGTTTGTAGCTGTCACACTTTCTTTTGCTCCCTCTCCTTGTTTTGGCGTG
TAA
>cluster_1023
ATGATGCTGTTTCTGGCGCTGGCAATTCTGCTAATCACGGCGTCTGACAACACGGATGCC
GCAGCCGGCGAGTACAAAAACATAAAGCATCTGCATAATTTGTGTCGGTTGGTTGCATTG
AAACAAATAACGACTCTGCAAGGGGATGTTTCCGAAATCTCGCCTGCAGAGACGGAAGAG
CTAGAAAAAATAAACATGTCACTAGCAAACCCGGAATGGAAAGCGACTTTCGCCACGTCA
CCTCAAAACAAGAAACAAAGTAAACCGGGATGCACACCTCCAGACGACAAACCCCAATGT
AATCAGCAGTATGCTAAATGGGAGGACCTGTGGGTACAGGTCCACGCAACAGAAGACAGT
AAAAAGCAATACCTTTTACCAAAAAGCAAGCTAATGTCACCAGAAGGTCGAGCGGCAGCG
GTTTCCGTTCAGTCGCTACTGGTGGAAGCAGAAGCCGTCAGGACAACATACAATTCTAAC
AGACAGGCAGCACTAGGAAACCAAGAAGGCACACCGCAACAGCTTATCCACGAAGCGATC
TTCGGGGCGGCAAAACAAGCGGATCTGACAAAAACTGACTGTGCCATCACGCTTACGGCA
ACGCGTGGCAGCGACTGTGGAGGCAAGCCAGGAAAGCAAGCACTCTGCGGCACCCTCGTC
TGCCTCTGTGCCCAGGACAGCACACAAAACAAAGAGCTCTGTGGTACGACAGCATCGCCA
AACACACCCACTGGCTGGAACGACAACCAAAAATCGACGATGTGGCAGCCAATCCTAAGT
GTGTGCGACAAATACCCAGCACCGAGGCCGTCCCCCGAACAAATACATCAACTAATCAGC
ACAGCACTAGCGGCCGCCGAACGGAAAAACACCGGAGGCGACCATGTGACGCTGGGTGAA
GCCCCAGCTAGCGGCAGCTGTGCATCGGCGGAAGGGCAGGGCTGCATCCAACTAACGGAC
ACAGGCTCGACTACAGCTTCTGCGCCAACCGGCAAACTGGCATGGAAAGAAAAACTAGAA
AAGGCGGCAGACGAGATAAAAATTCACGAAAATGTAGCAGCTCGGCGAGAAGCAGCCATT
CAGCGGATCCAGCAGCTCACAAAGCACGCAAAGCATCTAATTACAGCGCTGCAAAATAGC
TTCCCAGATGCAGCAACTCAAACAATATCGACACAAAAGACCCAACCGAAGCAACATTCG
CCCGAGATAGCAGAGGAATGCCACAAGCATGACAATAAAAATGCTACCTGCCCTAGAGAA
AAATGCACTTATGATACAAAGACAAACAAATGCAATCCAATAAAAACGGCAGAAGCAGCA
GCAACACCAGGAACAGGAGAGGAAACAACAAAAGAAAAATGCAAAGGGAAATTGGAAGAT
ACCTGCAAGAAGGAGAGCAACTGCAAATGGGAAGGTGAAACTTGCAAAGATTCCTCTATT
CTAGTAAACAAACAATTAGCCCTCAGCGTGGTTTCTGCTGCATTTGCGGCCTTGCTTTTT
TAA
>cluster_2437
ATGACAAGAAGCTCAGCACTAGCAATCATTTTTGTGATCGGCGGCACGAACGCGGAAGCC
GAAAACGCCCGGGCATTCGCCGTGCTCTGCCAAGCGTACAGAGCAACTTTCAAAGCAGCG
AGCCCGGAAATGTACACCCCGCCCACAGCCGAACCAGACACAAGCGATATCGAAAACATG
AAGCTGATGACGCTACCTGAGACCAACTTCACAAAAGGCAAGCCAGACGGCTTCGCAGAC
AACGACGCGTGGGAAACCAAAAAGAAGGCCTTAATGCAGCCGTCAGCCGCAGGAGGCAAG
CCGCCGTACCAGCGCTATTCCTCCGATAAGCTGACAGCGGCAGCGCACGAACAACTAACA
AAGCTCGCCAAAGAAGCAAACACCGCAAAGAACGCCTACAACACTGCAAAACAGGCGATA
GCAACCGCGGTCGCTAGCATAAATAACAACCTTAAGCTGGCGCGGACGGCAACGACGTCA
GGAGACGATAACTCCGACGACGCGTACGATACGAGGACGCTCGCGTGTACCACGACCAGC
GGTACCAAAGCGGGAAAATCTATAGTTTCTGACATAGCGTGCATATGCGCTAGCGCCAGC
GGTACAAACGTCTGCGGCAACGGCATCGGCGACACAAACTACAGAACTGGTGGGACAGAC
ACAGCGACAGCAGCAAAAACGGCCTTCCAAGCAGTCAAGCAGCACTGTCCAGGCAAGAAA
ACAGCAACTCCACCAACCGCTGAGCACCTAGCAGCGATCATCGCAGGCGTAGCCAACGAA
CTGGGCACCACAGTAAGGGGCGCGAAAGGCCCAACGATACTGGGCGGCGGGAACACAGCC
GCTTGCACGGGAGAAACCGGCACTCAGAACGCATGCGTCGACTACAAAACGCCCATAACG
GCAGGCGGCGTCGACGCCATTCCCTGGGTACAAAAATTCCACGCAGCGACACAAGCCATG
AAGTCAGCACAAGCTGAAGCATCCAAGATGCGGTCAGCAGCACATAAAGTAGAGGCACTG
ACAGCAACAGCCCGAACACTATATGACTCGATTGGAACAGCCGATCTAGCAGTTCAGCTA
GCAACAGCAGCCAACAGCAAGCAACCGGCGAATCCCACAGCAGCAAAACCAGAAAAAAGC
GAAGCCACAAAAAAATGCAAGCCAGACACAAAAGAAAATGAATGCAAAAATGACAAAGAT
TGCGAATTCAAAGACGGAAAATGCAAAGTTAAAGAGGGAGTAAAAGCGGAAAAAGATGAC
AAAACAACCACAAACACCACAGGAAGCAATTCATTTGTCATTAAAAAGGCCCCTCTTTGG
CTTGCAGTTTTGCTTTTTTAA
>cluster_1024
ATGATAAAAACAATCACCACCGTAGCATTGCTGGTGATAGGATCAGCGAGTGCGACGGCA
CCCAACGACAGCGACAATGTAGCGGCCCTGACACTGATTTGCCCAGCACTGCAGCTCGCA
GATGGCGACATGGCAATCGCCCAGAACACAACAGCGACGATACCAGACGTAGCCGACCTC
TACACACTAAACATGACCCTGGCGTCCGACGAATGGCAAACCAAATTCACACAACAAGAT
TCAAACAACAAGTTCAAAGCAACAGAGATTCCCCAAAGCGAAAAGAACGAAGACTGGAAA
GCAAAATGGAAGACCTGGAGCGAGACTGCGCTCAGGCTCAAAGACCCCGAAGCTAAGACA
ACAGTGCTAAGGCGCTATAACCTAGACAGCGCTAGCCCAGACCAACTAGCGGCAATCAGA
CCAACAATCGCTGCATATGTCGACGCCATTTTCGCACTTTCCACAGGCACAAAAAACAGG
AAAATAGACCGCCTGTCGGACGAACAGGTAAAAACTAAAATACACAAAGCAATCTACGGA
GGAAAAACAAGCTATGAAGATTCCATGGGTGGAAAAGATATGCACGGTGGCACAGCAACA
GGCAGGCAAGCGGTGTGCGACGAAACGGCGGGAACGCATAACCCAATCAAAACAATAGCA
ACCATTGTAGCCTGCATCTGCGGCACACGAAATTCACTGACAAATAAACAACCCTGTGGA
CCCAAAGCCGGGGGAAACGTCGCATGGGAAGCCAACAACATGCCAAAGAAAGACAAGTGG
CAACTTATAAGACAAGCATGTCCAGTGAAAGCAGCAAGCAAACTAACAGCAGGCAGAATT
GAAAACGCCATAAGCTCTGCTGTACAAGCGATCTATGCCGAAAACAACGATCTTTACATC
GGCAAATACGACGGTGCCGGATGCGACGGATCAAACAACGGAGCCTGCATTAAATACCAA
GGACAAGCTACGTCAGGCACTCCGAAACTAGAAAAGGCGGAATGGCTCCCGGAACTGCAA
GCAGTTGCAGACGAACTCAGGCGACGCGAGGCGGACAACAATGCGGCGATACAAAAAGCG
ACACAGATAGAGCAACTCAAAGCACTAACGGAGGCTGCGACGGCCCACGTACACGCAATA
AACACCCCGGTGACCCCGCCGACAGCTTCCCAAAACCGAACAACATCTGGATCCCCAACA
GTGGCAAGGGATACCTGCAACAAACACCACGGCAAAAATGCCACTTGCCCAACAGATAAA
TGTACCTATGATGAAAAAGAAAATAAATGCAATCCTAAACAGGCTATAGACGGGGCGGAA
GTACCAGGAACAGGAGATAGAGCGGCAGATAAGAAAGAAGAGAGATGTGCAGGAAAACCA
GAGAAAGAATGCAAAGATGGTTGCAAATGGGAAGGCGAGACTTGCAAAGATTCCAGCTTC
CTCCTAACCAAGAAATTCGCCCTCAGTGTGGTTTCCGCTACATTTGTGGCCTTGCTTTTT
TAA
>cluster_2951
ATGATAAAAACAATCACCACCGTAGCATTGCTGGTGATAGGATCAGCGAGTGCGACGGCA
CCCAACGACAGCGACAATGTAGCGGCCCTGACACTGATTTGCCCAGCACTGCAGCTCGCA
GATGGCGACATGGCAATCGCCCAGAACACAACAGCGACGATACCAGACGTAGCCGACCTC
TACACACTAAACATGACCCTGGCGTCCGACGAATGGCAAACCAAATTCACACAACAAGAT
TCAAACAACAAGTTCAAAGCAACAGAGATTCCCCAAAGCGAAAAGAACGAAGACTGGAAA
GCAAAATGGAAGACCTGGAGCGAGACTGCGCTCAGGCTCAAAGACCCCGAAGCTAAGACA
ACAGTGCTAAGGCGCTATAACCTAGACAGCGCTAGCCCAGACCAACTAGCGGCAATCAGA
CCAACAATCGCTGCATATGTCGACGCCATTTTCGCACTTTCCACAGGCACAAAAAACAGG
AAAATAGACCGCCTGTCGGACGAACAGGTAAAAACTAAAATACACAAAGCAATCTACGGA
GGAAAAACAAGCTATGAAGATTCCATGGGTGGAAAAGATATGCACGGTGGCACAGCAACA
GGCAGGCAAGCGGTGTGCGACGAAACGGCGGGAACGCATAACCCAATCAAAACAATAGCA
ACCATTGTAGCCTGCATCTGCGGCACACGAAATTCACTGACAAATAAACAACCCTGTGGA
CCCAAAGCCGGGGGAAACGTCGCATGGGAAGCCAACAACATGCCAAAGAAAGACAAGTGG
CAACTTATAAGACAAGCATGTCCAGTGAAAGCAGCAAGCAAACTAACAGCAGGCAGAATT
GAAAAACAGTTTCTGTACTATATTGTGCAAGGCCCCTCAGTTAATGAAGTACCTGGCCGC
TTACGCCCTAATCAGTCTCTCCGGGAAGACACCCTCGAAGGCTGA
>cluster_1735
ATGACCAGCATCTTTCAACAAGCGGCAGCGTCAACAGATTATTGCATAGGCGACAACGTC
GGCAGTACCGGAAATGCCGGAGTCGCTGGACTCGCCGGCTGCCTTACAGCACCAAACGAC
CACACACCAATACCAGAAGAGCCGGACAACGATGCAACGAAACTCTCAGAAGCCCTGACA
GCGGTGGGCAAGCTAAACGGGCAAGCGATGGCGAGCTCTACGGGTAAATGCCTCCTGACA
CAAACGGTGACCACCCACGGTGCCTACGGCGGCGGTGCAGGTCAACCAGCCAACATATAC
TGGCTCAACGGCATAGTTCATTTCACGGCATCAGCTTTGGCCAGCTCAGCTTTCCCAAAG
ACAGCAACAACGATCATGCAAGTCCCAATCATAAAGACAGCCGTTGACGCGATAGATGCA
GCCAAAATGCCAGAATGCGCAACGGACACAACTGCACAGTTACTAGACAAACTTTCAGAC
ACAAGCAAACCCCAAAAATTTGAAAACTTCGAGACGACACCAAAAGCCACCGGCGTGGGA
ACGGAAACAACTAAACTAACGATCGATAAAGCGGACTTAGAGGCACTGGCAGCAGCCCTT
AAAGCGTACCGTGACGATCCATCACGAAAAAGCAAACTAGCAGAAGCCAGGAGGGAGCGA
CAGATAGCAGTTGCAAAGCAATTAGATGAAGTACCAACGCAGAAACAGCAATCAGAATGC
AAAGCAACCAGCAACAAAGAAGCAAATTCGAAAGATACAGAAGTATGTAATAAGAAGCAG
AAGAAATCAGAATGCAGGGAAAGTGACGTGTGCAAATGGACTAGCGACAAAGAAGAAATA
GGAAACCACTGCAAACCTAAAAACGATGGAGAAGAGCAGAAAAACCAAGGTAAAGGAGAG
GGAGCTGCAGGAACAGATGCCAAAAAGTGCTCTGAAAAGAAAAAACAAGAAGAATGCAAA
GACGGTTGTAAATGGGAGGGAACGGAATGCAAAGATTCCTCTATTCTAGTAAACAAGAAA
TTCGCCCTCAGCGTGGTTTCTGCCGCATTTGTGGCCTTGCTTTTTTAA
>cluster_100
ATGCGACAAACAAAGCTCGACGAAAGAGTCGGTGCAAATATCGCGCATGCAGTTGCCGCA
CAAGTAATAAAGACAGCAATTGCATTGGCTATACTGCGATGCGAGAGCGAGGCTGCTCAA
AACGCCCTTAAGTACGACTTGTGGACGAGGCAGTGTGAACTTGCAAGCAAATTGCGTTCG
ACAACAAAGAAAGCAGCAAAAGACTTGGAAACGGCGACAAGAAACCTTCGAAAGATTAAA
GCAACTCAATTTAAGTTGCAGGTGTACACGACATCTAAGCCGGAAGCAGAGGCCGCCGAT
GCAGCACGGGCATTGGCGACAGCGGCGGCGTTAACCTCGACAGAGCTTCAACAAACACTC
ACGACCATGAGCAGCGCAAGGATGAAGGCCGCAGCGTTAGCCCATGCAGGAGCTGCGTAT
ATATCTGGCTTCCATACGATGCTGGCTTCGAACAAAAACGCCGGAACAGCCTATTGTCAC
AGCGACAACGGCAACACCGGCGACGGAACCGACAACGTTGAAACAAAAGGCTGCAAACAC
ACAGACGACGCGGATTTCGTAAGCGGCCCGAGCAACTGGGAAGGGTCAATAGACGACAGC
GGATTCAAAGGGCACACTGAAGTCACGGGCACTAGCGGCCAGGGGACAGCAAGCAAATGC
GGCTTCTTTAAACACCAAGGAAGCACCCAATCCAGCGGTGGCTTCCACGTAACAGGCAAT
GCCCAGGGACTCAAACTCGCAGGAGGCCTGATAACACTAACAACAGACGATCAGCCAACA
GCACCCGGATTAACGGACCTAAAAGGAAAAGCAGGCGATAAGGAGCTTGGCTTCTGGCAC
AAAGTACACAACGCCGTACACGCAGTCCAAAAGGAGCAGGTAAGTGAATACCCAGAACCC
GGAGAGGCGATGCTGAAAACCATCGTAGCCGGCACCCACATCGAGATGGCGGTGCGGATA
ACACTCAGCGGACTAAACAGCAGCAGACCGAGTGACATCACAGGGGACCTGAAGAACATC
AAAGATGCGTGGTTCGGCCCAGACAACAGCAAACTTAAAGCACTTTGGACTGCAGTAGAC
TCCGAAACTGTAGTTGATATATCTTCTGACAAAAGCGACAGCAAAAAACTTCAAGGGATA
ACCGATGTAAGCGAACTTGAGCAGATTTTAGAGTATTATGGCGCCACCATGCAACAACGG
GAAATAAAGAGAGCTGCAAAACTGAAGCAAGTCGAAACCGAACTAGCGGATTTAAAAGGC
AAATCACCAGAAACCGAGTGCAATAAAATATCTGATGAACCCAAATGTAACGACGAGAAG
ATATGCAGTTGGCATAAGGAGGTTAAAACAGGAGAAAATAACTGCAAATTTAATTTGACA
AAAGCGAAAGAAAAAGGAGTTTCTGTAACACAAACTCAAACTGGAGGGACTGAAACAACT
GCTGTAAATTGTGCTACCCATACTGACAAAACTAAATGTGAGGCTGAAAACACCGGAAAA
TCTAGCCCTGTTTGTGGCTGGAGAAAGGGTAAAGATAGTGAACCCGAGCAAGATAAAGAA
ATGTGTCGAAATGGTAGTTTTCTAGTAAATAACAAATTTGCCCTCAGCGTGGTTTCTGCT
GCACTTGCGGCCTTGCTTTTTTAA
>cluster_2151
ATGAAAATTCAGATGCACAAAAAAATCCTTGTGGCCATTTCTTTAGCGCTGGGGGCGCAA
TGTAGCAAGGAAAAACCAACAGCCACAATGACGAAGCCATCACTATCTGCACTAACCCTG
TCTAGCTTAGTCGACACGTTGATAGGCAAAACACAAGGACACACAACAACAGCCAAAACA
ATTCAGCACAAGCTAGCCGTTGCGCTAGCCGCAGGAAAAGTAGCCCTTCCAGTTGCAATT
GTGCTAGAAAAACAGCTGGTGAAAACATCAGCGGCTAAAATAGAAGCCTTAGAACGCATT
GAATATGCCGCAGCAAACCTGGCCAACATCACGAGACATCGATTCGGGATCAAGGACAGT
GCTGGGCTCAAAGTTCCAAACTTCTCGAAAGGGAACAGCACCACCACAAACGGCGCCAAC
GCCAAGGCAAACATTTACGTGGAAGCAGTGGAGCAAACATGTGCAGCAAGCGAGCATACT
ACATACAACGCGGCAGCAGCAAAAGCAGAAGACTGGGAAACATCAGAAGGATTCGACGAA
CTCAAGATCTACAATCTTCAGGTCATAACGCAGCAAGGAAGTTCGGCGTGTAAACCAGCA
ATAGGTAATGGCAGTGGCAGCGACGTATGCGCAAATAAAGCTGTCTCAAATGGGGCAGCG
ACCAACACGCACTTCTGCGTTATCGGTGGCGAACTAATAAAAGCAACACCAGAAACGTAT
TCAAAGGCCATCAAGAACTACCGTGCAGAAGACGCAAAAAAATTTAACACAGGAAACTTC
GACCACTACGTAAGCCAGGCACTAGCAGCAACAGCGAGCGCCCTTGAAACAGCAAATGCC
ATTGGCAGCAACTTCGACCCGGATGACATATCCAACTACGCAAGTGACGAAGATTTTAAA
GCTGCCATAGGGATTCAATACCTAGGATTACACCGTGAAAAAGCGATAGGGACCGCCTCT
GAAGCCGTGGCGGGTGTAATAAAAGCAACATACGGAACAGGATCCGAGATGAAGAACAAA
TTCTGGGACAAGCTAAAAGAAATCAAAAAGCCATCAAAAATACTGGGCGAAGAGGCTACA
GGGGATATAACAACCGTAGCGGACTTAGGAACAGCATTAAAGCTGCTTTTGGAGGCAAAA
GTCAAGGAAAGCAAACACAAACAACAAGCAGCCGACCCTGCAACCGCGGCTACAGGAAGT
GAGAAAGGAACAGAAACCAAAAAAGAAGACGAATGCAAAAAGCATAAAACAAGCGAAGAA
TGCAAAATGGAAACTGGCTGTGATTTTGATGATAAAAAAGACCCGAAATGCTTTCCAAAA
ACTGAAACAGACAAGCAAAATGAAAAATCGTTTTCTACCAATTTGAGAGTTTTTGTTCCC
CAGGTATTTGCTGCATTTGTGGCCTTGCTTTTTTAA
>cluster_2434
ATGCGTACAATCGAAATAGCGGGTGCCTTAGTGTGCAGCGCGATTCTATGGATGCCACAG
GAGGTGATGTCAGCCACGACGGTCGCAACAAACCAAGATGCCTTCAACGTGCTTTGCGGT
GTTTACTCTGCTCTAAAGGCGAAAACAGTAAAAACCAACGTCCTTAGCCAGTTGCAGAAA
CTTGCCTACGACATTGGTGCAATAAACATATCCGCTGCACCAGCAATCTTTAGTGAAAAA
TTCAACCCCGTGGAAGGCAAAACAAAGGACAACCACCCGGACAAGCCAGCTGAAGGATCA
CCTGGCCTGACAGACTGGACAAAATACGGAGAATTTTGGCTAGAGTCCAAGAAGGCGCTT
ATCCAAATGCGAAAAGATGGAAATGGCGCCGACTTAAAGAAGGCGGCAGCGACCACGAAA
GGGAAATTAAAGCACTTTGCGCAGCGCGCATTCGACGCTCTGACCGACCCCGCAGTGGGG
GCGCCGGAAGCAAAGGAACAAGAGTACGCCGCCGCAGCGCAAAAGGCAATCTACGGCGAC
GGCGGAGATACTGGCAAACCCAAGGCGCCAAGCACGCCAACGGACAGAAAAACGGAGTGC
GGTCCAGCCAGCGGAATAAAAGGCTCGCTAGCAGGCGAAAACATTCGCACAGACATGCTT
TGCCTGTGCGCTACCGGTGGTGCGGCCGGCGGAACCCACATCGACAAGGTCTGCTGTCCT
GACTGCGCAAACCCGGGAGGAACAGGAGGCTGGATAAGCGGAGCCGCGGGGAAAGCAACG
TTTACGAAGTTCGTAGAAGAGTGCCCCGCAGGCCAAGCAGAGGCAAAGGCATCAGGCGCA
GCGATAAGGGCCGCCGTAGCAGCTTTTTTGGCCTCGGTGAGTAGACCCAAAGGGCATGCC
GGAGCGAGGCATTTCACACTAGGAAACCCGGAGGGGAGCGGCGAAAGCGGCTGCACGGGT
TCATCGGCTGACGCAGCGAACCAGAATGCTCAAAAGCTTCTCGATAGGATCACGGCTTTA
AACGACACTGCCCATGCAGCTGCATACGAACATTCAGCAACTTCAGCAGATCATGCTGAA
GAAGTCAAACCAGTTCTCCACAAAATAGACGAAAAAAAATGCAATGCAATAGAAGAGCAA
GAGAAGTGCGACGCCACTCCAGGCTGCCATTATAACAAAACAAAAGACGGCAAAAAGTGC
ACCATGAGTGAGGAAAGCAGAAGATCAACCGACACAGCAGGAACAGGAGAGGGAACTGCG
ACCCCCACTGCAAACAACACAGGAAACAACAATTCTTTTGTTATTAACAAAGCCCCTCTT
TTGCTTGCATTTTTGCTTTTTTAA
>cluster_2344
ATGATACGACAGGTCCTCGCGGCCCTTTTTCTTGTTCGAGCCGCAGACAGCGCAGCAAAC
GACAATGCCCCCGAATTTAGGGTTTTCTGCGAACTAGTAGGCCTCGCCGAGCGAGCGACC
AAGCTTAGTATTTCACTTTCTAGTGAAGCCGTGACCGAGGCGATGTCCCATCTGGAGTTA
CTAAACTTAACAGCAGCACCACAGAGCTGGTTGAGGGACAAGGATGGTGAGCTGAAACCG
ACTGACCCCGACACCAAAAAACAAGAACGAGCATCCTGGGAACAGCTCGTCTCTAAGCTG
GACAAACCGCTTGCCCCAGGGAAAGAACCAAAGTTCAGAAGGCTGACAAATCACAGGCGC
GCCCCGGGGGTAGCCAAAGCCATAAAGAGAGCCTACGCCGATGCGCTTTCACTAAAAGCT
ACGTTCGATTCTTTATCAACCCAAGTAAACAAAGCAGCTGAAACAGCAAGTAGAGCTATC
AAAGATGCTGTGTACGGAGAAAAAAAAGACGCCTTCGATAAAACGGGACTAGAAAGCACG
GCAGCGAACAATTGCAAAGACGAAAGCGGTGGCAGAAACGCAGGCGCCTGCCTAGCATGG
GATTTTCTCTGCCTCTGCACAGCGAGCGACGCCGACGCGGAAGCAAGGTGTACACACGGT
CTAACAGTAACAGCACTAGCAAACCCTCAAAACGGTAATGATGCTGCAGCGCGCTACAGC
GCCATAACAGCTGCATGTCCACAAAAGCCTTCGACAAGGGCCTTAACTTCGGAGGAAATT
TACGCAGCCCTCACAGCATTTGAAACGTTACTTGGCCGACAAGCACATAAGGCGACAACA
GCGCCGGCTTACTACATATTCGGAACGCCGCACACCGACGGCTCGTGTGCAGCGTCAAGC
GGCCAGGGAATGTGCGTCAGCTACAAAGACCAGCTGAAAAAAGGCGGAACAGGGATCAGG
TGGGTTAACAAAATAGCCCTGGCAGCTGATACTCTAAAGAAAGCAGAAACAGCAAAGCTC
GAAGCCCGCGCCGCAGCAGCAGAACTAACGGCTCTAAGCCGCGGAGCATGGCAACTATAT
GACGAAGCCAGCAGCGACAACAGCGCAATAGACAGCAATTCAGAAACTACAACCCAGAAA
CAAACTCAAGAGAAAGAAGAAGCCGAAAAAGAGTGCAATGCAGCAAAAGACGCAGAAGAA
TGCAAAGCAAAAGCTGGATGCACTTATGACAAAACAAAGTGCACATTGAGTGAGGAAGGC
AAAGAAGCAGCAGCAGAAAAAGCAGGCCAAGAAGGCAAAGATGGGAAAACGAACACCACA
GGAAGCAATTCTTTTGTCATTCACAAGACCCCTCTTTTGCTTGCATTTTTGCTTTTTTAA
>cluster_1465
ATGCCGGCTACAGAACTGACTTCACAAGGCTTCACAAAGCTGACTAGCACAGTCGGCAAC
ACCAAAGTCGGACACAGCACCGCTTTGTGCCACATGCTGTCCAAATCAACAAACACAGGG
ATCAACAACCAACCAGTAACCGGGAACCCAACAATAGTAGACGGCTACATCAAACTGCCA
GCAGGAGGATCAGAGTTCACACTAGAAGACCTAACAGACCTGAGCAAAAACAAAAAGCAA
GCACAAGCACCGCACTTCACTGCGGCGTTCAATGCAAAAGAGAACTACACACAAGCAGCC
ACAATGCGATGCGACGCAAGCACAATGAAAATCGATGACATCAAAAACGCAGCCGAAGCA
CGTGAACTTTTCTGGCGACTCCTGCAAAATGGCACAGGCCAATACGACGACAGCAGTACA
GGGGAACAGGTAAAGAAAGAAATCGAAACGGCGTTTCAAACACCAGCGACTTTCCAAAAA
ACATGGCTGGAGCCAGCTCTGAAAAATAAGGTGCACAAAGAGGCAGCAGGAGAAGAAGGC
AACGGCCATATTGATCTCGAAAACGAAAGCGACATAGACAAACTGCACAGAATATTAAAC
TATTACACCGGACTTGCGATAAAGAGGGAACTGATGGCAACAGTGACAGGAACAGGAAGC
AATCCAGCTTGCACATCCGAAGCAAAGCCAAGCAAAAAAACGCCTACAAAAGAAGATTGC
AAAGAACACGCCGAGAAAGGACCCTGCCAAGAAGCGGGTTGCAAATTTGATAATAGCAAA
AATGATGGTGAAAAGTGCTTTCCGAACCCTGAGACAAAAACAGACAAGGAAAGTCGAGAA
GATGGCAAAACGGCAAGCACAAACACCACAGGAAACAGCAGTTCTTTTGTCATTAAAACT
TCCCCTCTTTGGCTTGCCTTTTTGCTTTTTTAA
>cluster_2738
ATGGCAATCGCCGAAGCCAAACCGGCTGAAGCAGACGACAATGCACTGACAACAGAGATA
AACCAAGCAATATACGGAGAAGGTAAAGATGCAACCAAGGACCTAGACCAGAAGGCCCTA
ACAGGGGAGACCGGCGCTGCCTATGGTAGCAGCTGCGGCCAAAGCACGGCAGTAACCGAA
AGCAAAACTCTAGCACACGCAGTAGCTTGTGTGTGCGGAACCGCACAGGCGCTGAGCAAC
GAGGAACCGTGTATTCACTCCGGAACCGGCAACGTACAATGGCAAGCAAACGACGTACCA
CAAAAAGAAAAGTGGGCAAAAATACGAGCGGCGTGCCCAAAAGTAACACCACAGCCTCTG
ACAGCGACCAGGATACGGAGCGCTGTGGAAGCGGCAGCAACTGCGATCGTAACAATCGGC
AACGATGCCTACATCGGCAACATGGATACAAACTGCGACGGCGACAGCAATGCAGCTTGT
CTCAAGCTCAATAACGCCGCCCAGGGCAGCGGAGACCCGCTCACAAAGGTGCTATGGTTA
CAACAACTTGCGACGGTAGCAGCAAAACTAGAGCAGAGACAAAAGTACAACGTGGCGCTA
GTGAAGCAAAAGAACGAGATACAAACCATCGAAAGGCAAGTAAAAGCACTCACCAAACGG
GCAATATTTCTGAAGCACGTGGAGCCAGCTGCAATACCTGTGACTGCAAGTAGCGATAAC
AAAAAAATAGCAGAAGAAACACAAACTTTATGCAGCGCACATAACAACAACAATGCAACC
TGCCCCCGAGACACATGCACTTACGATCAAAACGAAAACAAATGCAAACCTAAATCAGGG
ACTACAGAGACAAAGGAAGCAGAAGAGACACCTAATGCAGAAAGCAAAAAATGTTCCGAA
AAGAAAACTGAAGGCGAGTGCAAAAATGGTTGCAAATGGGAGGGCGAATTTTCTATTGAC
GAGAAAACTGGAATCTTTGCAAGTTTCGCCCTCCCATTTGCAACCATCTTTACACTCCTC
TTGCTTTTTCTTATCGGAGCACTTTTTGCCTTCTGCATTATGTGTCTCTCCTGCTTCTTT
TGTCTCTGTAGTCCCTGA
>cluster_1478
ATGCCGCGTGGCAACCAAGCTCCAAATGTGGCCCTCATTCTAGGCCTAACAGCAGCATGC
GTAAGCAACGGCAGCGCGGGCAGCGGCAAAACCGACGACCAGGCAACAACAGCCGCTAAA
GATGTTTGCGATATAGCCAGGTATCTGGCTTTCGCAGAAAGTGACCTCTCAAATAAAATA
TCAAACTACCGGCAGAGCACAGATCAGCTGAAAACGGAGGCGCTAGCAACTCAGATGCTA
GCAGAAAAGTTGCGTGGCAGCGCTGCCTTCAAAGGAGCGCAACTTCTTAGCATCTTGGCA
ACCACTCGGGTCGCCCAAGCGCAAAGTGCTGCGCCCGCCAGGCTCAGTCAACTAACGGCA
GCAGCTCGCGTACTAAACAGGCAGCTAGGCATCGCCCGCGGCTACGGTGCAGCAGCAGTG
TCGAAGATAACTCAGGGGAAACCAACAAACATCGCAAGCGCAGAAACACCCATAAGCGGC
GGTGTAGGGCACACGCAAACGCCGACGCTTACACCTCTACAGGCAGCGCACTGCAACCTA
AACGACGACACGGGGAGTTCAAAAGTCAAAAAACCAGACGTAAAAATAGCAGAGACGAAA
ACAATTCCGTTAATTGAAGAAACCAAATTGATGCCGGCAGCGCTAGTCGTAACAGCGTAC
GCCAAAGGCACCCCGAACGCCGGCGCAACAGAACACCCGACACACATATGGTTAGCAACG
CACAGCAACCACGCAAATTTACTCGGAGCCAAAGTCGACGTCACGCCACCGGCTGATTAC
GTCAAAAAACAAGAACTCTACGATGAGACCAAACCAACACCACAGTGCAGAGAAACGCAG
GAAACCGACGTGAACAAGCAAACCGAACTGGCCGACGCGGCGGCAACCATATGCACAGCC
ATTCTCGGTAGGGACCCCGAAGCGACAAGCGTCCTAGACCAAAGCTTAGACGCAATAGCA
ACGACAAGCGAAGCGCAGACCGTAGCCGCCCTAATTCTCGGCCAATCAAAGAAACCAACC
GACCCAGACCAAGCGACGAAGCAAGTCAAGGACCTTCTAGGCGGTAGTGAAGCAAACTAC
CAAACAACTTACGTCAAGGCTGTTAAAACAACACAAATCACCGTAGACATAAATGGGGTG
AAAACAACAGACACACTACTAAAACTGGCCGAGAAAACAGAGAGCGCAGATGTGTTGGCT
TTTTTAATAGGGCAAAACAAAGGTATTCAAGAAAACAAATCGGGTGATAATACTGAATCA
CCTAAAAAAGACGAAAATGTAGAAAAAACGGCCAAAAAAGGCGTGGATGATAAAGCGAAA
ACTGACTGTACAGCCACACAAGCAGATAAATGTGACAAAGAGAAATGCACCTGGAATAAA
GAAAAAAGTGAGTGCAAGGTCAAAGAAGGAGCGGTTTTTATTTCTGCTGTAATCAAGGCT
CCTCTTTTGCTAGCATTTTTGCTTTTTTAA
>cluster_3016
ATGAAGACTCAGGCTCCAAGTAGAGCGGAGCTCGCAGCCAGGCTAGCAGCATTCGACCGA
ATCGTACACAACGCCAAAGGGAGTGGCCAAGCCGAGAAGTTCGTCCTAGGTGTTGTAGGA
GGAACAGGCAACGGGGGATGCAGCGGCAACAACGACGGCCCCAGCAATACGGGCCGGTGT
GTCAAATACAAGGAGACGTCGATCTTAGCAGGTACGCCGCCACTGCCTTGGCGAGCTAAC
CTGGGCGCAGCCGTCGCCGCGTGGGAGGCAAGAGAAGCAGCAGCAAGCAAACTAGACACG
ATTCAGCAACAGCTACACATCTTAAACTCGACAGTAGCCACCTTACTTTGGCAGCAAACA
ACAGCGGAAGTATCCCCCAGTGAACAAATAAAGGAGAAAATGCAGCTACCCACCGTTAAC
TGCCATGATCACAAAACAAGCAAAAACTGCACAGAAAACAATAACTGCAAATGGGATAGC
GAAGAGAAGAACGAAGGAAAATTCTGCAAACCTAAAGAGGGTGCAGAGCAAGCAAAACAA
GAAGGAACAGGGCAAGCACAAAAAGAGGGTAAAAAGTGCTCTGATAAGAAAAAGCAAGAA
GAATGCAAAGATGGTTGCAAATGGGAAAATAATGCTTGCAAAGATTCCAGTTTTCTAGTA
AGCAAACAATTCGCCCTAATGGTTTCTTCTGCATTTGCAACCATCTTTGCATTCCTCTTG
CTTTGTCTTTTCGGAGCACTTTTTGCCCTCTTTTTGTGCTTGCCCTGTTCCTTCTTGTTT
TGCTTGCTCTGCACCCTCTTTAGGTTTGCAGAATTTTCCTTCGTTCTTCTCTTCGCTATC
CCATTTGCAGTTATTATCTGTGCAGTTTTTGCTTGTTTTGTGATCATGGCAGTTAACGGT
GGGTAG
>cluster_3017
ATGAAGCCCGCAGCGCCAAGCCGGGCGGAGCTAGCACACAGGCTAGCAGCGTTCGATCGA
GCAGTACACAACGCCAAAGGCAGCGGGGAAGCCGAGAAGTTCGTCCTAGGTGTTGTAGGC
GGCTCGGGAGCAGCAGGCTGCACAGGAGAATACAATGCAGGCAACAACAAAGGACGGTGT
GTCAAATACAACGAAGCATCGATCTTAACAGGCACACCGCCACTGCCTTGGCGAGCTAAC
CTGGGCGCAGCCGTCGCCGCGTGGGAGGCAAGAGAAGCAGCAGCAAGCAAACTAGACACG
ATTCAGCAACAGCTACACATCTTAAACTCGACAGTAGCCACCTTACTTTGGCAACAAGCA
ACAGCGGCAGTATCCCCCAGTGAACAAATAAAGGAGAAAATGCAGCTACCCACCGTTAAC
TGCCATGATCACAAAACAAGCAAAAACTGCACAGATAATAACTGCAAATGGGATAGCGAA
GAGAAGAACGAAGGAAAATTCTGCAAACCTAAAGAGGGTGCAGAGCAAGCAAAACAAGAA
GGAACAGGGCAAGCACAAAAAGAGGGCAAAAAGTGCTCCGAAAAGACAAAGCAAGAGGAA
TGCAAAGATGGTTGCAAATGGGAAAATAATGCTTGCAAAGATTCCAGTTTTCTAGTAAGC
AAACAATTCGCCCTAATGGTTTCTTCTGCATTTGCAACCATCTTTGCATTCCTCTTGCTT
TGTCTTTTCGGAGCACTTTTTGCCCTCTTTTTGTGCTTGCCCTGTTCCTTCTTGTTTTGC
TTGCTCTGCACCCTCTTTAGGTTTGCAGAATTTTCCTTCGTTCTTCTCTTCGCTATCCCA
TTTGCAGTTATTGTTTTCTGTGCAGTTTTTGCTTGTTTTGTGATCATGGCAGTTAACGGT
GGGTAG
>cluster_2851
ATGCAAGCAGCGAAGCTGTTTGTTGCAGCTGTCCTACTAGCACAAACTGCGCGCGCAGCA
AACGAAGCTGCACTGAAACCGGAAGCCTGGAAGGCTGTATGCGACATCTACTCGGTGCTC
AGCAGCAAGGAAACAGAAGCCCAACAAGCAACGCAAACATTACAAGCGTCCCTTGTAGAA
GCGTACAAGAAAGAAGTAAAAGCACGAATTCTGTTCAGCAAAACGGCCGACGCGGCAGCT
AAGGCCAAAATGGCACCCTTGCTCGCAGCGCTATCACAACGCACGGCTGCTCTTATGGCG
GAAGCGGCGCAGGGGAAGCTAACAGCGGCGGCGACGACAATCGGTGCAACCTCTATAGTT
ATGGGAAGGCTTAAGGAATACTCAGCGATAGCCGCATCTGCCAAAAACGGTGCCACAGCG
GGATGCTGGGCGGCCGATGCAGGTGCGACCTCGTTCAAAACTCTAGCCGAAGCAGCAGCA
GAACACACAAACTGCAACGAATTAGCGGGGCTAAAGGCAAGCCACAGCAAACTCGAGACA
GCAATGAACACCAAAGGCTTTACCATAACGGATGTGACCGTCGCAAGCTGCAGCGTAACT
AACAAAGGGTGCAGACTGCACACGAGGAGAGAAAACGAAGGCATCATCTCCAGCGGCTCA
CCAACACAGCCCACGGAAATAGCAGCCGGTTTGATCCAACTAACAGCAACAGACCCAACC
TTTCTCGACACAAAAGACATGGCCGCAGCTAAGAGCGCAAATAAAGCAAAAGATCTAACG
GCAGCATGGGAAGCGATCCAGAACAAGATGCAAACCTACGCAACAGAAGGTTGGCCCGAC
AAAGCAGACTGTGCCGAAAGCTCTATGTGCCACAAGGCAGCACAACAAGCAGGGTTACTA
TCAGATTTAGGTGACACTATAGTACAGTTTCTGTACTATATTGGCATTACGCACGGCGGG
AAAGGACACTGGAAGTAA
>cluster_2930
ATGCAACAGTCAAGAAGCCGGAAACCGGCATGCTCCAAAAATTGCACGTTAAAAGCGCTT
TGCATAACCCTAGCGACACTGATACTAGCACCTAAAACTAGCGACGCCGCGGCAGCTACA
GCCGGAAGCAACTCAGCCATCTTCCAGCACCTGTGCACACTGGTGAATGCAGTCACTGAA
GTCGAGAAAGTGGGAGACGTACCGGCGACAGTAACAGAAATACACGACATTGCAGAGCGA
ACATCACTAATATTCAGGGCAGCAAAAGAACTAGAGGAACGAGCAGCGCAAGCCCCTGTA
AGCACAAAAAAGGAAGTGGCGCCAAAGAAGCCAAACACAATTTGCACTGAACAATTGAAG
GATGCATGTGACAAGGCAGCAACGTACTTGAAACAAATGAAACCACAGGATAGGCAGCAC
TTATTAGCTTTTGTCGCTAGCAGCAACCCAGCAGTACAACTAGTAAACGAAACGGCTAAC
TCGTTGCTTCTAAAGACGTCAAATTTTATAGCCGATGCAGCAAAAAGGTCTAATAAGTGC
TGCCTATCCTGTGGTTTCATTTGTTTCAAGTACGTTGCTGCCTTGTCACATGCATCCTTC
AATTGTTCAGTGCAAATTGTGTTTGGCTTCTTTGGCGCCACTTCCTTTTTTGTGCTTACA
GGGGCTTGCGCTGCTCGTTCCTCTAGTTCTTTTGCTGCCCTGAATATTAGTGATGTTCGC
TCTGCAATGTCGTGTATTTCTGTTACTGTCGCCGGTACGTCTCCCACTTTCTCGACTTCA
GTGACTGCATTCACCAGTGTGCACAGGTGCTGGAAGATGGCTGAGTTGCTTCCGGCTGTA
GCTGCCGCGGCGTCGCTAGTTTTAGGTGCTAGTATCAGTGTCGCTAGGGTTATGCAAAGC
GCTTTTAGCGCGCAATTGTTGGAGCATGCCGGTGTCCGGCTTCTTGACTGTTGCATTCTC
TGA
>cluster_1542
ATGAAAGCAACTCTGTACGTGATAGCGTTTTTAGCGCTAGCAGGCAGCAGCGGTGCTGGG
AAGCCCACGGGGACAGCTGCCCAGGCCGTCGACGACAGATGTAGCGAAGCAGAATTCACG
CGGCTGCTAGCTGAATCCCTCGAAAGTGAACTGGCCTCCGCCGTCAAAAGCAGAGATGCC
CTAAACGACGAATGGGCAGAACTGACGCTGGCTGCAGCAGCCGCAACCGAGCCAAAAAGG
GCCGTAGGTTTTTCAGCGCTAGCGGCACTAGCAGCAGCCAGATCAAACGCTGTCACAGCG
AGCATTCAAGCTAACCAAAAGCAACTGCTCGAAGCCGCCCAACTGCTGCGGAAGAGAGCA
GCCCAGCTGCTACAGATCGAAAGCAGTTACCCAGAGCAGACGTTCCCCGGAACCAAAAAA
AGCTACGCGCAGGGGAGACACACATTCGGCGCAGGTACCGAGCGGTGCACGATAGAAATC
GCGACGACAGCAGCCGCCAAAGACAAATGCAAAGCATCAATCGGCAGCAAAGGCGCGCTG
AAAGAGGCAGGAAGCCAAATATCTGCTGAGACGCATCTAAAATTAACAAAGGACGCAATG
ACAGGCAGGCGAGCTTTAACATTAACGGCAGACGCGAAGGGAAGCGTCGGCACGCATACA
ACACAGCAAACAACAGACGGGAAATGCGGAGACAACAGCAATCCAGCCGCGTCTGCGACC
AGTGGCGTCTGGGCAGAACTTTCGTTCAGCGACTCAGCAGACACGGAGCTACAAGAAATG
GCAATAGCAAGCGGCCAACCTGGCAGCGACACCTGCGGCGTTATTCCATCTAATGACGAC
GACATGACAGTATCAGCAGAAGCAACCAGGTACACAATATGCAAAGCGCGGGCGATCAAG
ATAATGACTAAAGCATCTGTCTTGACAGCCTCTATTGCGGAATTGAAAGGAGATCGCGAC
ATGAAATACATCGCCGGAGCCCTACTAGCCGATACGCTGCCCACAAAAGCCGCAGAGATT
TCAGACGACGCAACAGAAAAGACGCTGAAAGCAGCGTATGGCAACGAACCAGATGCGATA
GAGAAAAACTTCATCGCTAGGCTCAAGGAGGGAGACAAAACCGTTAAAATTGCAGACACC
ACTATCACCGGCAGCATAGAGGTTCTTAGCAAGGGTTCGAAGTTCGCAACAGCCCTAGCA
TTTTTTCAGGGACAAGCTTATCGAGCTCAGCGCCTGCGGACAAAAATAACCGTGCCAGCC
GCCGAGGAGAAGAAAACAGGATGTGAAAAGGAAACAAACAAAGATGATTGCAACAAGAAA
CCCGGTTGCAAATATAATGATGGAGAAAACAAATGCGAAAAAGATTCTGCGCAAGCTCCA
GAAGGAACAACAAACACAAACACCACAGGAAGCAATTCTTTTGTCATTAACAAGTCCCCT
CTTTGGCTTGCAGTTTTGTTTTTCTAA
>cluster_316
ATGACGTCAGCTTTAGCATTCCTTTGGCCTGTTGTTCTAGCATGGGCAGTCAAGAGCGCA
GAGGGTGCCGCTGACGAAAGTGCAGGCCAGCATCGAGCAATGTGTGAACTCGTAAGAGCG
GCTAGCGCGACATATACGCCACCAAGCCCCGACGTCGATGGAGACGTACTGAAAAGCAAG
GTGGAAGCGGCAAACATGTCTCTAGCGCCAAGCAGCTGGCAAGAAATGTTCACAGATGAC
GACGCAACAAACGCTTTAAACAAGTTAAAAGGAACAGAAGAAAACCGAGCGAAAGCACTC
GCCGGCGAAGTAGAATGGGAAAATTGGAGACGGGCCAAGAAAAACATACAGAAGCTCAAG
ATAGGAACAGAAACTACTGGCGAATATCCGAAGATAACAAATGCGGCACAGAAACTGGCC
GCAAGACAGCATATTCGGTTACTCGCACTGCAAGCAAACAAACTGTTCACCAAAGCCCAA
ACCCTCAAGACTTTCTTGACTGACCCTTCGCAGAACAAAATTCAGCAGTACCTAACTGAA
GCATTGTACGGTACAGGGGCAGTGGCGGAGAAGCTTGTGATCGGGACAGGGACTGGTCCA
AGCGGAACGACGGCCTCTCTATGTCACACCAGTGACCCGCGCAAATCTATAGCAGGGGAC
TTTCTTTGTCTTTGCGGCGACAACACCGCAGCAACCTACGAATGCTCTAGAGCATACACT
GCAGCCGCACTGGGCGACCAAAACGCGATAAACACGCAATGGGATAACCTCAAGGCGTCG
TGCGGGCCGATGAGTAAAACCAGGCCGACACCAGAATTAATACACAGCGCAGTGGCGGCG
TGGAAAACCGCACTAACACAAAAAGGGGACGGCAGCGGCGACAACAAGGTCTACCTCGGA
GCAAGCGCCGGCGGCACCTGTGATGGGCAAGCAACCAAGACATGCATTGACTACTCAAAG
TTCTTCAAAAAAGCAGGCGGAGTCGACGTACTTACACTTCCGTGGCTGAAACACCTAACA
GACGCCGCCGAGCAACTAAGCGAAGCAGAAAGAAAAGAAGCACAACTAGACAATGCCCTT
ACACAGTTGCAGATCATCGAAGCTTCAGCTAGCCACATCTACGCAGCAGCCGCAAGCAAC
ACGTTGGAAACCGTCGTGGGAAGCAGCCAGCAACCAGGAGCAGGCACAGAAAAGGAATCG
GCGACAGCGGGTGTGCCGAAAACAGATGATTGTAAGGCCAAAAATGGAGCCAGATGCAAA
GATGGCTGCAAAGAAGTCGAAGAAGGTGGAAAAAAGAATTGCTCCCTGTGGTGTTTGTGG
TTCCGGTTTTGCTTTCTTTCTCTCCTCCCTCTGTTTGTGGCGGCTTGTAATTCGGATCTA
CTACGCACTTCTTTTTTCCACCTTCTTCGACTTCTTTGCAGCCATCTTTGCATCTGGCTC
CATTTTTGGCCTTACAATCATCTGTTTTCGGCACACCCGCTGTCGCCGATTCCTTTTCTG
TGCCTGCTCCTGGTTGCTGGCTGCTTCCCACGACGGTTTCCAACGTGTTGCTTGCGGCTG
CTGCGTAGATGTGGCTAG
>cluster_293
ATGCGTTCCCGCCGTTTCGTCGCACACCGCTTGCCTGCCTGTTGCTGTGCCACCGCACTT
TTCACTAAACCAAACCGTATTGTGGGGGAACTCCTTCAACCTGGAGGTATGGATGTGTTG
ATGAAATTAGGCATGGACGAATGCGCTAAATCCGTTGGAATGCCTTGCCATGGTTATGTT
GTTCTGGATGAACGTGGCGATGAAATACGGCTACCGTATGCTGCTGGCCTTCAGGGGTTC
TCTTTTCATTTTGGGGATTTGGTGAACAATTTACGAAAGTACGTGTGGCAGAACTGTCAG
CCAGCCGTCACGATGCTTGAAGCCACGGTAACAGAGGTCCTCGTGGAGCGAGTTGCTCCG
TGTGTGAACAGGGCCTACGGCGTTGTCTACACCACGGCAGCCGAGTATAACGTTCCGGAG
TCACCTTTTACGGGCGCGCCACCCTCGAGAACGGATTCTACAAGCATGTCGGAGGAGGTG
CAAAAAACTGCAACAGCTCCTCTCGTTATTATGTGTGACGGCGGTTCGTCAAAGTTCAAA
GCTATGTATCAACACTACGACCCTGCAGCCAACTACCACTCGCACTTCGTTGGTCTCATC
ATACGTAATGCTCGTCTTCCTCAAGAAGGATACGGAACCGTTTTCTTTGGGAAAAAAGGA
CCCATTCTTTCGTACCGCTTAGATCCTAACGAGCTTCGTGTTCTCGTTGACTACAACAAA
CCAGCGTTACCATCGTTGGTGGAGCAAAGCCGCTGGCTATCCGAGGAAATCGCGCCATGC
CTTCCTTCCAACATGCAAGAGGATTTTATTAAGGCAGCACAGAGTACCCAAAACATTCGA
TCCATGCCAATTGCCTTTTATCCCGCCACTTTTCCTTCTATCAGGGGTTACGTGGGGATC
GGAGACCATGCCAATCAACGACACCCCCTTACGGGTGGGGGCATGACATGTGCATTCAGT
GATGCATTTCTTTTAGCGGAGAAACTCCTCGAAATCAAGGAGATGCGCAGCTCCGACGTT
GTGGAGATGGCCGATATTGAAGACAGTATCCAAAATGCTATCGTGAGCTATGCGCGTGGG
CGCGTGGTGCACAGCTCCAGTATTAATATCTTATCGTGGGCACTGTATGCTGTTTTTGGC
ACCCGTTTGCTCCGCAATGCCTGCTTGGAATACTTCGCACGCGGTGGTGAGTGCGTTTCC
GCTCCGATGGCATTGTTGGCTGGTGTGGATCACAGCCCACAGCGGCTACTGTGGCATTAC
ACCAGAGTCATGTTTAATGGTGCACTGAACCTCGCCACGTTAAGTGGTCCCCGCAACTGT
CGCGGTAAGGATACTCCCAGTTTCGGTAGAAGGTGCATTAATGCTGCTACATTCTTTGTA
TCTCCGTTTCGGGTGCTTGAGGCACTTTATCTTCTGATCGCGGCTGCATGTGTTGCAGTG
CCGGTGGCGTACAGTGAATTCGTTTCCATCTGGCGGTTGATAAATCCAACGGGGTTTCTT
TCGTCTATTTACAAGACCGTCCGAGTTGCTGTGTGTCGTTCGCTACTCAACGGGAGGAAA
AGGAAGCCAATTGGTTTGTGA
>cluster_64
ATGTACAAAGCTTTTCTTATAGCCTTGACACTGTTAAGCATGGCTGCAGCTGAAACAAAC
CCCAACTGCTCCATCGAAGACCACCACGAAGTCTACATCGGAGAGCTCGTCAAGAAGCTC
AGGACGGAGGCAATACTGCCAGAAGTTAACCTCAAAAAATCAAAGCAGCTAAAAATAGCC
GCATTACTAACGACTGACCGCAAGAAAGCTGCCTTTCTTCAGGCGCTATCCGACCTACAC
CTAAGCTGCCAGCGAGGTGATGACGAACGAGCATTACAAACGGTGATCGGTCTCGCTTCT
AAGGCGGCGGCGCTGGCTCATATGGCTGGAAATTCTGCAGCACTAACTAAGCTAGCGAAA
CTGAAAACAAAAGCGAACGACAACGCATTCACCACAGGCTCAGGCGCCGCCGTGCGAAAG
AGAATTGAAGTGGACACCACAGAGTCGGGAATACACGCAGGCAAATGCACAATTAACTCT
TACATAAGCAACGACGCACCGCCAGGCGCCCTACAGGCGCTCACGGGCTGGCAACTTAGT
CTTAAAGTAATCAAGCCTGACACAGCAGCAGAAACCCAAGGCGCAACTCAAGCAATGGTA
TGCGCAACAAACAACGGCCAATGCAGCAGCAGCAGCGGCGGCACTACGGGCGGGATTTCA
TCAGGCACGTTGTACAAAACAGACCCAGCCGCCAATCAACAGACAGGAAAGGTGAAACCA
AGCGCGACACCAAAGGAATGGGTGTTCCATTCGGACGCAATCGCGCATCAAGCAGCCCAA
CTCGACACCGAACTGTCAGATACGCTGGCAACATACGCCACAACAACCGACAGCTGCGAA
CCGTATAACAAACTAGACGACAATAACTTTATCCTAAGAGTCTACAAAATTGCCAAAGGA
GACGACACAGTGACGGAGATACCGCAAGCAGAACGAAACAATATTAAAAACATAGTTGAA
ACCAGCTATGGCAAGGACCCAACCACGTATGAGGAAACGATATGGAAAGGAGTGAAAGCA
ACACCCCTAACAAAGTCCAACTCTGGCAGACCTTCAGACACTAAACTAGACAGTATCTCA
ACACTGAATGATTTGCAGCAGATCGAAGCATTCATAGAGGCTTCAGCTGCGATAAAACAA
AACGAGAGGAGCAGTGCTAGTACATCTGAATGCAAGGCACAAATTGAAACAGCATCGACA
TGTAAAGGTAAGGAGAAAAAGAATTGCAATAGTAACTGCGAATGGGAAGGAACTGAAGAC
AAAGGAACTTGCAAACCTAAAAATGAAGAAGAGGGAGTGAAAGAAGAAAATGATGGAAAA
ACAAACACAAAAAACACAGGAAGCAATTCTTTTGTCATTCATAAGACCCCTCTTTTGCTT
GCATTTTTTCTTTTTTAA
>cluster_1165
ATGATGGTAGTCGCTGTAATCAGCTTCCTAACGGCAACCTTCACGCTGTATGGGGAAGCG
ACCATCAGCGTCGGCGACAATGCCAGGGAATTCGGGATCCTCTGTACTGTAATGCGCTGG
ACGTCAACGACGTTTTCCAATACAGCAGAGCCATGGGACGACGACAAAACATACGACGAG
ATAGCTGTGCTAAACATGACACTAGCGGACAAAACGTGGCGACAATCCTTTCTGAAGCCA
GGGAAAGACGACGAATGGGAAACAAGCCTACCCGCAAAATACACCGGCAACGAAGTATTC
AAAAAGAGGTGGGCAGAGTGGTCGAAGGCAGCACAAACGGTTGGCAAAGAGAGCGACCTG
CCAAAGAAACTAGCAGCCATACAAGCTGATAAGGCGTCAGCGGAGGAGCTCTCAAGAAGG
GCAGTAGAGGTCGCGACAATAACTGAACAGGCAAGAGCTATTCATCAGCAGCTCAAACTG
CTTAACAGGAAGGAAAGGAAAGCTACACCGACAACGATATCGCAGAAAATAAAAACGGCA
GTCCTCGGTAAAAAAGACGGAGCCCTTGGCACGGACCCCAAAGTAGCTGACTCTGTAACG
AGCGGCGGTAGCACTGTCGCAAACCGAGGAACTGGCTGCAAAGCGACAAGTCTTACGACC
AACCCCGGGCTCAACCTTGGCACTGTAGCTCTTTGCCTGTGCGCTAACGGCGGTTCAGGC
ACTGCGGTCACCAATGCGTGCTGGACAGCGACAGGGCAAAACGTAGCCTATCCTACCGGA
GCGGACACCACGGCAAGCGCAATACAGAGTATTATAAAACACTGCGGCACAATAGACAAG
GTAACTTTAACATCAGCTATGGTAGCCAAAGCCGTACAAGATTTGCAAGGGCTATTCACG
GTAGGCAGCGGCGGGGCATTCATCGGCGCCTACCTGACCACGGGCTGCGACGGTAACAAC
AACGGCGGGCTCTGCTTCGACTACGTCCCAATCACCACAAGCAGAACAGCAAAGTTAACA
GACATAAAGTGGATGCAGGAACTCACAGGCTTATACAACGACCTGGCGAGCGACGAACTA
AACGAGGCGCAAGGGGCACCCCTACAAAGCCAGCTAACTGCGCTACAGAAACAAGCTGCC
GCAGCAGCAGCAGGAGAAACTGCAACAAAGCAAACCCATGTCCTAATAAGGGCAAATAAC
GAAGCCAAAAAGGAAGTGTCTCCCAAAGAAGCAAAAATAACTGAAACAGACGAGACTTGC
GAAACAAAAGGAACAGGAGATAACTGCAAAGAAGGATGCAAAGTGGAGGGAACAGGCGAA
AATAAAAAGTGCGTAAAGGATCCTGATTACAAGCCAAAACAAGCAGAGGGAGGAGTGAAA
TCAGAAAACGATGCCAAAACCGCAAACACCACAGGAAGCAGCAATTCTTTTCTCATTAAC
AAGGCCCCTCTTTTGCTAGCATTTTTGCTGTTTTAA
>cluster_2172
ATGTATAAAACGTTAAGCTCAGCGGTTGTCCTATCCATCTGGACTGGGCTGCTGTTACAA
CACAGCTTTGTAGGACATGCAGCTAACGCAGCCCTAAAAGCGGCAAACTTGCAGCCGTAC
TGTACGTTCACCCAGGAAGCTAAAAGATCGGCGGCGCGTCTAAGAACAGCAGCTCAGAAA
AGACTGCAAGCAATGGCAGAATACAACAAATTATCTCTTGCAATGCAGCTAGCAATAACA
CGCATGCCCAAGCGCAGCGCGGCGTGGCGCACAATTGCAGCTTATGCTCAAAATCAAGCC
ACGGCAGAAAAAGGAAAAATCAACACCCTACTAGACAAGGGCCTACAGGCCGCAAGCGTT
ACCACATACGCAGCAGGCCGAATTGACGAATTTGTACATGTATTCAAAGCGGCGCACAAC
AACAACGGTAACCGCGATACCAACACATGCATCGAAGGAATTGGCGGCAACAACAAAGAT
GTGTCAGCCATCGCCGGCTGCGACGAGATGGTGTGGAGCCAGGACGTCCCAGGCGCAGCG
ACGCTAAAGACAGCCTTCGCCGCCATCAAAACCTCGCCATCAGCAGGTGCGAGCACCGAT
ACCAAAACGTGCAAAATGACCGACGCGAAAGCGTCAGCGTACGTCACGTCAGGAGCCACA
GCCGACCTGCTGTGGGGCCTAGGAGTCTATGTTCACGATAGCAACGGCCTAAGCAACGAC
GATAAATGGGGAAAAGATGCCGACCAAATCACACTACTAGAAACAAACAAAGCAGCGATC
AACGCGTTTGACGGCGAAGTAAATGAGGCAACAACGAAGAGCTTTAACAAAGCAGCAGAC
CTGAAGACAACAATCACGCCAAGCCAGAATGCCCCCGGCATTGCAGCCGCAATTAAAGAC
GTCACAGGAGACGAAGAGCTAAAAGCGGGGGAAGCGCTAGAAAACGCTATGAAGCAACTT
TTCGGTAGTGACTTCGACCAAGACCAGCCAAGCATCATAAAAGACCTAGAAGCGATCAAG
CTCAAGGCCACGCCTGACTCAGACGAAACAGAACTTTTATCGCACACAGCGGCGACAATC
TCAGGGGCGCTGGCAACAACGATGGTAAAACTAAGCAACAAAACTGTATGTCCAGCACCG
GCACCGGCAACCAAGCAAGACAGTTCTAAGAAAGAAGAGACAGAAGAAACTTGCGCAGCA
AAAGGAACAGGAGGTAACTGCAAAGATGGATGTAAATGGGATAGCGACGGACCAAATAAA
AAATGCGTAGTGGATAAAAATTACACGCCAAAACAAGTAGATGGAGGAGAGAAAGATAGG
AAAACCGGAACCACAAACACCACAGGAAGCAATTCGTTTCTTATTAAAACTTCCCCTCTT
TTGCTTGCAGTTTTGCTTTTTTAA
>cluster_2215
ATGTATAAAACGTTAAGCTCAGCGGTTGTCCTATCCATCTGGACTGGGCTGCTGTTACAA
CACAGCTTTGTAGGACATGCAGCTAACGCAGCCCTAAAAGCGGCAAACTTGCAGCCGTAC
TGTACGTTCACCCAGGAAGCTAAAAGATCGGCGGCGCGTCTAAGAACAGCAGCTCAGAAA
AGACTGCAAGCAATGGCAGAATACAACAAATTATCTCTTGCAATGCAGCTAGCAATAACA
CGCATGCCCAAGCGCAGCGCGGCGTGGCGCACAATTGCAGCTTATGCTCAAAATCAAGCC
ACGGCAGAAAAAGCAAAAATCGGAACCCTGCTAAACGTCGGTTTACAAGCTACAGGCGTT
ACCACATACGCAGCAGGCCGAATTGACGAATTTGTACATGTATTCAAAGCGGCGCACAAC
AACAACGGTAACCGCGATACCAACACATGCATCGAAGGAATTGGCGGCAACAACAAAGAT
GTGTCAGCCATCGCCGGCTGCGACGAGATGGTGTGGAGCCAGGACGTCCCAGGCGCAGCG
ACGCTAAAGACAGCCTTCGCCGCCATCAAAACCTCGCCATCAGCAGGTGCGAGCACCGAT
ACCAAAACGTGCAAAATGACCGACGCGAAAGCGTCAGCGTACGTCACGTCAGGAGCCACA
GCCGACCTGCTGTGGGGCCTAGGAGTCTATGTTCACGATAGCAACGGCCTAAGCAACGAC
GATAAATGGGGAAAAGATGCCGACCAAATCACACTACTAGAAACAAACAAAGCAGCGATC
AACGCGTTTGACGGCGAAGTAAATGAGGCAACAACGAAGAGCTTTAACAAAGCAGCAGAC
CTGAAGACAACAATCACGCCAAGCCAGAATGCCCCCGGCATTGCAGCCGCAATTAAAGAC
GTCACAGGAGACGAAGAGCTAAAAGCGGGGGAAGCGCTAGAAAACGCTATGAAGCAACTT
TTCGGTAGTGACTTCGACCAAGACCAGCCAAGCATCATAAAAGACCTAGAAGCGATCAAG
CTCAAGGCCACGCCTGACTCAGACGAAACAGAACTTTTATCGCACACAGCGGCGACAATC
TCAGGGGCGCTGGCAACAACGATGGTAAAACTAAGCAACAAAACTGTATGTCCAGCACCG
GCACCGGCAACCAAGCAAGACAGTTCTAAGAAAGAAGAGACAGAAGAAACTTGCGCAGCA
AAAGGAACAGGAGGTAACTGCAAAGATGGATGTAAATGGGATAGCGACGGACCAAATAAA
AAATGCGTAGTGGATAAAAATTACACGCCAAAACAAGTAGATGGAGGAGAGAAAGATAGG
AAAACCGGAACCACAAACACCACAGGAAGCAATTCGTTTCTTATTAAAACTTCCCCTCTT
TTGCTTGCAGTTTTGCTTTTTTAA
>cluster_513
ATGATGTCAAAGAAAGATCTAGCAGTTGCAACTGTTGTTTTTATGTTGACAGGCAGTTGT
GACGCAGCCATAACAAAGACCGACAACAAGGCAGAATTCGACGCGCTCTGTGAAATCGCA
GCACTAGCAGACTTGGAAGCCGAAGCAGCGGAGGAGCTGACAGGGGGAGAAGCTGCTTAC
GAAGCGATACGGGACCTAAACATGACTCTAAGCCCAGAAGAATGGACAAAAATGTTCAAA
AAAGAAAACGGCACAGAAGACTGGGAAACAACAGTACCAGAGCCGATGAAGAACGACCCA
GTCTGGCAGAAGATGTGGCCAACATGGCTCAAAGCAGCAAAGTCTGTCAACAGCGGCAAC
AAAAGAGAAACTCTGCTGGCTTCAACCGGCTTAAAAGACGCGACGGAAGATGTACAAAAA
CTGGTATACATTAAGCTGCTGCCAATAGCAGAGGCGGCGGAGCACCTGCACGCCCAACTA
AAGCAACAGACCGCGGTGGACAAAATCAAAGCGGCCAAAGACTGCAAACAGGAATTAAAT
CAAATAGTGTACGGACAGGCAACAAAACCAACTGCTGCGCCGCAAGCCGACGCCATCTTC
AAAAGCGGAACTGGCAACGGCCACACCAACCATTGCGAAGGAGCAGGAGCAGACCACCCA
GCGGCAACTGTAGTCGGCACAATAATTTGCCTCTGCGCCAAAGGAGCCAGCAGCGGGCTA
GACCACGCTTGTATTGAAGGTAACGCAGCAACAACTCAATGGGACGGTAACCACAATAGC
GCCCCAGAACAATGGACGGCGATTGGAAAGTTCTGCGGTCCAACAGCCGAAAAAAAAATA
ACAGCAAAACTGCTGCGCAGCAAACTAACAGCGGTTCAGAATAAACTAAGAATACACAGC
GGAAACGGCTACCTTGGTAGTTTTTTGCAAACGAACTGCGACGGCAACAGTGGCAACGGC
GTGTGCGTCAAATTCACTGGCTACTCACCGACCGCCCAACAGCATTTCAAAGAAGTCCCT
TGGGTCAAAAAAATAAGTGACTTCGCAGACAAGCTGGAAGAAGCAGAAAAAGCAAGGGAA
AAAGCCGCAGCACTAACCGAACAGCTCTCAGCAGTCAAAAGACAAGCGGAAGGGCTGAAA
ACCGAAGCCAAAGCTTACGCGGAGTACAGCAAAATCAACATCCCAAAAGCAAAGACCCCA
ACAAAAGTGCAACAAGAAGATAACAATAAAGAATGCGAACAGCACAAAGACAACAAATCT
GCATGCGAAAATGCTAAATGCCAATGGAAAGGAGGGGAAAGTGAAGATAAAGGGGAATGC
AAACCTAAACCAGGAACAGAAACCACAGCAGCAGCAGCAGGAGAACAAGCAAAAGAGGGA
GCAGCAGCAACAACTGGATGTACAAAGCACGGAACTGATAAAGATAAATGTGAAAATGAC
AAAAGTTGCAAATGGGAGAATAATGCTTGCAAGGATTTCGGTTTCATTATCAATAACAAA
TTCGCCCTCAGCATGGTTTATGCTGCATTTGTGGCCTTGCTTTTTTAA
>cluster_378
ATGTTGTTGGCATCAAGCCTAACAGTAACATTAATAAGCATGCTTTCGCAGTTAGCAACA
GCTAATATTCCAGACGGAGCAAATGCGGCGCCATTCGCAGCGCTGTGCAGGCTGATGCAA
ATACAATCAACCGGCGCGCCAGCGGACGAGAAACCACCGAACATAAGCACAGTAATCGCA
GAACTTAACGCCATAAACATGAGTCTTAGCGATCCGAAATGGCAAGAAAAGTTTATCAAA
GCAGACGAACACCAAGTAAACTGGGAAGACAGCGAAAACAAGGACAAGGACAAACACCCT
CACTGGAAGAACGAATGGTCTAGCTGGACAGCCGCTAGGCAAGCCATAAAAAAAGGCACT
GCGCTTGCACAGAAGCTCGAACAAAACAGCTTCTCCAAGATACAAGGCTTGCACAGAGAA
ATTGCAAGACTGAAAATAGAGCAAGCCCTAGAAAAGGCAAAAAAACTACAAGAATCGGCG
GCGGCAGCCGCGACAACGCTGACAGAAGCAACCAAGACCGAAGTCGACAAGGACCTTAAC
CAAGCAATCTACGGTGATGACACCGGCCTGGGAGGCTTCGGGACGAACGGCGCTAACCAC
GCACAATACAAAGCCGTAACACAATGCGACAGCGACGGCATTGCACAAAGCAAGGCAACA
GTAGCCTACGCAATGATGTGCCTTTGTTTGGAAGCCAGTGGGGCCACAGGCGCAAAACCA
TGCGAAGCCAGCGACAAAACAGGCAACTGGAACGGCGCCAACACCGACTTAGCAGCTGAA
TTCCAAAAAGTCAAAAAGCTATGCCACACCACAAAAAAAGCAACAGTCACATCGGAAAAC
ATCAGAAATGCCCTTGACCATGTGCACAGCCTCATCAAAATAGTAGGCGACGCGGGATAC
CTCGGTCATTACGAAGGCACCGGCTGCTCAGGAACCAGCAATCAGGGGCTTTGTGTGAAA
TACACATCAAAAGTAACCGACACCGCCGACGAATTTCATTCCTTACATTTCGTACAAAAA
ATGGAAGAGGCAGCAAAGAAACTCCAACAACGGCAAGCAGCGCTAGACACGGTCCAAACA
GCCCACAGCGCAGTAGCAGCAGAGCTCGCAGCGGCGTGGCTTTTGGCAAAGGAACAACAA
GTTAAAGAGCAGCAGAGCCAAGTAGCGGCTTCATCACCATCACACCCCAGCAAACCAGCA
ACGGAGGCAGTGGAAGTGCAGAAAAAAGAATGCGAAGCAATTGAAAAAGATACTGATTGC
GACGCCAAGCCTTATTGTACTTATACAAAAGACAGCGCCGCCGATAAGAAGTGCAAATTT
AATTCGACAAAAGCAAAAGACAAGGGTGTCCCTGTAACACAATCGCAAAATACAGGAGGA
TCAACAACGCCCTCAGATAGGTGCACAAAAAACACTAAAAAAGAAGAATGCGAGGCAGAA
AACAAAAATGTCAAAGCAGGTGAGAAAGCAGTTTGTGGTTGGATTGAAGAAAAATGTAAA
GATTCAAGTTTTGATTTGAATAAGAAATTCACTCTTATGGTTTCTGCATTTGTGGCCTTG
CTTTTTTGA
>cluster_42
ATGCTTTTAAACCTTGTGCTCGCAATTATTTTCTCCTTGAGACACGGCGAAGCAGCAAAC
GAAAATGAAGTTGAATTCGGTCAAATGTGTGTGCTCTACGACCTCCTCAGCAAGCCTATC
CCCGAAAGCAAAATAACAACAAGAGAAGCAACAGGAACTGCTGAGGCGCCTAAAAAGGCA
CTAACAAACTTTTTATCTTTAGCACATAAGCTGAACTTAAGTGTAGCGGAGCCGCAAATA
GTCGAAGTTTTGAGCCATCTACAGATATATAAAGACAAAAAATCCGTTACCGACGATGAA
ACCAAAAAAGGTTTCTTTACGCTTGCTGACGACGCTGAGCTAAAGAAACTCCAACAGCTT
TACAAGGAGATTACAGGAACAGGCGACGCAGACAAAGCGTTCAGTACAAAGTACGGCGCC
CCACTTTCGGAAGCACAGAGAGAGACGATAAGGAAACCAATGAAACAACTCTACGACAGG
ATGCTGGAACTCAAGAGGCAGCTGGACGACACGGCAGCAGCGCAAGAGACAGCAGAAAAA
AACGCCAGGAAGCAGATGACACTAGCCCTTTACGGCAGTGATCAACTAAGCGCGGTAGGA
GATAAACTAGACCCTCGGCAAAAGCTGGCAGACCCAGCAGCAGGCCAGTTCCCCTGGGCG
AGCGGCGCAAGGGACGCAAATTGCGCAGTAGCCGGCACAACAAAAGGCCATGCTGGGCTA
GCATTAGCAACAGACATGTTGTGCATCTGTCTGAAGCACGAAAGCTCAACGCACAACCAG
TGCGCCGGCAATTTCATACCGAGTGCGGCAGACTACGCAGCTGCACGTTCACAACACGAC
GCACTCGACGCCTGGGTCAAGCTGAGTAAACAATGCCCGACGGCAACCGACGCGACAAGC
CTAACCGAACTGCAATACAGACCGGTGGGAGCGTCACCTACACTCAAGGCAAAGGCTACT
GCATAG
>cluster_382
ATGCCAATGTACCGAACACACGCCAAGATAAGCATGCCAGTGCTTTGCATTTTTTCCGTA
GTGCTGCAAGACATAGCCACAGCGGATGTTGAACCCGGCGACAACGGCGGCTACTACGCT
AGTACGTGTGCAATCCTCAACATGCTGCTCGGAGCGACCGCACAAACTGATAACCAAGGC
GAGGTACAAAAGATAGCCACGGAGATTGGGGCAATAAATCTTTCTGTGGCGGATGAAGCT
TTCAGAAAACTTATAAAACACGATGCTGACTGGGACGGCGCACCAATTAAAGCAGAACAC
GAATCTAAAGAATACACACCGGACTGGAAAGCCAAGTACCCGTTCTGGCGGGCAGCAAAG
CAAAAACTGCACTCAAGTCCGGACCAGTTCAAACAATGGCAGGAAGGCAAGCTAAGTACA
TCAGCCAAACATCAGCTCCGACAACTCGCCGAACAAGCCTACGCAGATTATTCCGACCGG
ACGCTGCAAGAGTTTCCGAACCTCAAAAGAGAATTGGACGAAAGAATCAATGAAGCTGTT
TACGGCACAAAGACAAGCGGCGACGATACACAAACACCAGTCGGCACCGCCAGAGCAACA
GTGTGTGGGGCAACAAACGGCGACGCAGGAACCGGGGCAGGGTCATCTCTCAAACACGAC
TTACTTTGCCTCTGCGGTGCGGTATCGAACGACCTTGGCAAGGTATGCTGCGAGCAGTGC
AGAACAGCAGCCGCGAATGCCTGGGGAGCAGCGGGCACAGTAGCAGCAGCGTGGCAACCA
ATAAAAGACAACTGCCCGGCACACGCAGGGACATCAGTATTAACCACAGCAAACCTCCAA
CAGGCTGTCTCAGCGTTCTACACAGCGATCAGCAAAAAACAGTCGACTACCCGCAAAAAG
CAGTACGTCCTAGGTTTGCTTTCAGGGGACGGAACAAGCGGATGCGCCGGAACCAGCGCC
AACAACGGCGGAGCATGCGTAATTTACAAAAACGCAGCGGCAGGCGGCAAGACAAGCGTA
TCAATACCATGGGCAGACAAGGCCCTAAAAGCCGCAGAAACGGCCGACAAACTGATAAAA
AGGCAGACGACCATTCAGCGACTGGAGGATAGGCTACGGCTTCTAAATGTCTCCGTCGGA
ACGTTAATACACAATATCGCCGAACAGGCGGCAACAACACCAACGGCAAACAAAACAGCC
GACAATACCTCACCAGGACAACAAAAAAAATCGGAATCAGAGTGTAATGCAGCAAAAGAC
AACCAAAAAGACTGTGATACGTTAAAGGACAAGGGATGCGTTTTTGACTCTGAAGGAGAG
AAGGGCAAAAAGTGCACATTGAGTGAACAAGCCAAAAAAGCAGCAGAAAACGCAGCTGCT
GCAGGAACAGGAGAAGGAGCTGCAGGAACAACAAACTCCGATGCCAAAAAGTGCTCTGAA
AAGAAAAAGCAAGAAGAATGCAAAGATGGATGCAAATGGGAAAATAATGCTTGCAAAGAT
TCCAGTTTTCTAGTAAGCAAACAATTCGCCCTAATGGTTTCTTCTGCATTTGCGGCCTTA
CTTTTTTAA
>cluster_822
ATGGAAATGCTGTACGGCCAAGAAAAAGCGTCAGCAACGCCAGTGGCGGCAAAGACGCTT
AAAGCGGCGACCGGCTACGCTGCCGACTGCGGCGCAAACGGCGGCTACTCAGTCTACGGC
GATGCGCTTTGCATCTGCGGAGAAGCAGCTTCCAACACACCAGCAACATGCAACAGCCCC
AATCTAGCAATAACCTGGCAAACCGACATAAAAACTACACAACTTTCAATCATAAAAGGG
AAGTGCCCTACCAAGCCAGGGGCTACATACACGGCAGACAGCCTTCAGACTGTACGCACG
GCGCTAGCCCCGCGTTTAAGGCACACGGCGAGGGGAGGAAACACACTGGTAACTTACCTC
GGAACATCCAGCGACGGCACCTGCGACGGCGCAGACGGCAAAACTTGTGTAATATATGAC
GACGCCTTCAAGCCCGGCGATGCGACCACCGGCATCAGCAGCATAAAATGGGTGGCAAAA
CTTGACGAAGCAATACAAGAGTTAAAAAACGCTGAACTAAAGGCAATACAAGCGGCAGCA
ACAGGCCAAAAAATAGAAACTTTAATTCATACCGCGAAGGAGGTCTATACGGCAAAACGG
TACAACATCCAGACACCGCAAAAAGCAAACCCAAGCGAAGCGCCAGCCAGTACAACTCAG
AAAATTACAGATGCAGACTGCAACAAACACCAATCAAAAGACAAATGCGCAGCCCCATGC
AAATGGAACGAGAATACCACTGACATAAACAAAAAATGCTCATTAGATCCCGTAAAAGCG
ACAGAACAGCAAGCAGCCCAGACAGCAGGAGCAGGAGAAGGAGCTGCAGGAACAACAACA
GATAAATGCAAAGATAAGAAAAAGGATGACTGCAAATCTCCGGACTGCAAATGGGAGGGT
GAAACTTGCAAAGATTCCTCTATTCTCCTAAACAAACAATTCGCCCTAATGGTTTCTTCT
GCATTTGCGGCCTTACTTTTTTAA
>cluster_463
ATGGCGACGTTGCTTATTTTCATTGCGGTGTTCGCGAGCCTCAATGTCAAAGCCAACCCA
GTAGCTGACAATGTAGCAGACTTTCAACTCTTATGCCAATTAGCAGCTCTAGCAGAGCAG
GAAGTGCCAACAACCCAAGCAGACAACACCGGTCAAGCGGCATACATGGACATCGAAGCA
TTAAACATGTCGGCGTCCGACGAAGCATGGCAAAATCTTTTCTCTGGCAAGGAACCACAT
GGTACTTGGGCCCAGAAAAGCAAAGACTACGATGGAAAAGATTTTCAGGCAGACTGGGCA
ACGAAGTGGGACAATTGGAATAAAGCCAAAGCAACCATAACATCAGGCACAGGAAGTGAA
AACTGGCTGGCAAAACACCCGCCACCCAAAAACACCAAAACGAGGAAACAAGTGGCAGCA
CAGCTAAAAACTCTGGCAGACAGAGCGTCACACGTTTACCACCAGCAGAAGACAACGCAA
ACCAAAGACAGAACAGAAACGTTGCCTGCAGTGCACAAAGCTCTCCGCGAAGCACTATAC
GGCACCGGCACAGCAACAAAAAAAGCAGAAGACGGCAAGACGGTCAAGGCCAAGAACAGC
TACGTAGCCAGCTGCAAAACAACAGCGCCGGGCCTAAGTTTATATGGCGATATGTTGTGC
ATCTGCGGGCTGGCAGCAGGGACGAGCAGCGACGAATGCTTCAAGACCGGCATCGCAATC
GACTGGACCAACGACGCGACAGCGGTGCTCGGCGACGTACAGAAGAAATGCCCCAAAGCG
CCAGCAGCACTAGCGCTAACGGCCGCCCACCTTGAAGCAGCAATAACCGCATTTGGCACT
CGCGTCCGCCATACACCCAACTCCGCCGAGACTCACCATTTTCTAGGGAAACAAGCCGCC
GGAACGTGCGACGGCACATCCAACCAACTTTGCGTTGTATATGATACATTCTATGCCACC
AACAGCAAAGAGGGACACTTGGCAATCCCATGGGTGGCGCACCTTACAACAGCTGTCGCC
AAACTAAGAGAGTATGAAGCAGCAGTAGCCGATATAAAGGACGCAACAGCAGCAATAAAG
CAATTACAGGCAATGGCGTGGACTATCTACTCCATACCAGATACCGACGAAGCACCAGTA
CACCAAGTGACTCCAAAGGAACAACTTCAAAAAACACAGCAAGCTTGCGACCAGCACAAA
AGCAACAAAACCACATGCGAAAGTACAGGTAAATGCGAGTGGAAAGCAAAAGATGGAAAA
TCTGAAACAGAAGGCGAATGCAAACCTAAAGAGGGAGAAGAGCAAAAAAGCCAAGGAACA
GGAGAAAAACCTGCAGGAACCGCTACAAACACCACAGGAAACAATTCTTTTCTCATTAAA
ACTTCCCCTCTTTTACTTGCATTTTTGCTTTTTTAG
>cluster_1160
ATGCGTACAATCGAAATAGCGGGTGCCTTAGTGTGCAGCGCGATTCTATGGATGCCACAG
GAGGTGATGTCAGCCACGACGGTCGCAACAAACCAAGATGCCTTCAACGTGCTTTGCGGT
GTTTACTCTGCTCTAAAGGCGAAAACAGTAAAAACCAACGTCCTTAGCCAGTTGCAGAAA
CTTGCCTACGACATTGGTGCAATAAACATATCCGCTGCACCAGCAATCTTTAGTGAAAAA
TTCAACCCCGTGGAAGGCAAAACAAAGGACAACCACCCGGACAAGCCAGCTGAAGGATCA
CCTGGCCTGACAGACTGGACAAAATACGGAGAATTTTGGCTAGAGTCCAAGAAGGCGCTA
ATTCAAATGCGAGAAGATGGAAATGGCGCCGACTTAAAGAAGGCGGCAGCGACCACGAAA
GGGAAATTAAAGCACTTTGCACAGCGCGCATTCGACGCTCTGACCGACCCCGCAGTGGGG
GCGCCGGAAGCAAAGGAACAAGAGTACATCGAAGCAGTGAAAGCAGTAATCTACGGCAAC
GGCGGAGATACTGGCAAACCCAAGGCGCCAAGCACGCCAACGGACAGAAAAACGGAGTGC
GGCCCAGCAAGCGGAGCAAAAGGCTCGCTAGCAGGCGAAAACATTCGCACAGACATGCTT
TGCCTGTGCGCTACCGGTGGTGCGACCGGCGGAGCCCACATCGACAAGGTCTGCTGTCCT
GACTGCACAAACCCAGGGAGCAGCGGAGGCTGGATAAACGGCGCAACGGGAAAAGCCTCT
TTTGAGAAGTTCATAGCAGAGTGTCCAGAAGCCGACGCAGAAGGCCGAGCCTCAGGGGCG
TCAATAAGGAGCGCCATAGCAGGTTTTTTGGCCTCGGTGAGCAAACCCAAAGGCACGGGC
GGCGAAAGACATTTCACGCTCGGCAACCCGCAGGGAGACGGGAGCGCCGGGTGCACGGGT
TCATCAGGCGCAACAGCAGGATATTGCGTCCAATACAAAGCCGCCACTGGCGACGGGCAA
CAAAAGCTTTCAGTAGCCTGGCTGGCTGAAGCATACAAGGCTGCTAAACTCGCCGATGAA
TTGGACGCAGCGAACCAGAATGCTCAAAAGCTTCTCGATAGGATCACGGCTTTAAACGAC
ACTGCCCATGCAGCTGCATACGAACATTCAGCAACTTCAGCAGATCATGCTGAAGAAGTC
AAACCAGTTCTCCACAAAATAGACGAAAAAAAATGCAATGCAATAGAAGAGCAAGAGAAG
TGCGACGCCACTCCAGGCTGCCATTATAACAAAACAAAAGACGGCAAAAAGTGCACCATG
AGTGAGGAAAGCAGAAGATCAACCGACACAGCAGGAACAGGAGAGGGAACTGCGACCCCC
ACTGCAAACAACACAGGAAACAACAATTCTTTTGTTATTAACAAAGCCCCTCTTTTGCTT
GCATTTTTGCTTTTTTAA
>cluster_1731
ATGAACACTCACGCGGTAATCGCTCTACTGGCACTAGCGGTAGCCGAGACGAAAGCAACG
ACCAATGCGGCAGCCTGTACCACAAATTGCGCCTGCTGGGCAAGGCTTGAAAAACAGATA
ACCGTATACAGAGGCGATTACTCAACAGCCGAAGAAAACCTAAAAGAAAACAAAAAGAAC
TTCGGAAAAATCATCGCAGCAACTGTACTGGGCAGCGAAAAGCTAAAAGCGAAGCTAGCG
CCAGTACTGCTATCGGCAGCACAGATCATCCACGAATGCGAAGAAGCGTTAACGGCAGCG
AGACCGGCAATTCTCGATGCAGAAAAAAAAGTGGCCGAACTGCGGGCGCTATACGACGTG
CAACAGAAGCTACAAGCGGGCAACGGCGAACTGAAGCTGCACATACAAGACAACACCAAC
ATCGACACCGCCAAGGAAGTACCCAAAGCAAACCTAGGAACCATCAACACAAAGGGTTGC
GCAGCCGACCTTAACAACCTGGACGACCAACCTATAGACAAGACAAACATCGACAAAGAG
CAGCCCACACCAAAGATAATAACCCACGTACATGTCGAGGCGCGGTGTCAACGCGACGCG
ACGCCAACAAACGGCTGTCACGATGGGCAGCTAGGGCAAAACGGCAAGCTGGAATTCAGC
CTAACATACGATAACAAAGCAACAAACGACCTAGCCACGTGGGTCACCGGCACGACCACA
AAGAAGCAGATATCGGCCACAGAGGTAGACTTCATCGGCAACCTAAATACAGAAGTCAAT
ACGGCGATAAAAGGATTAAAAAGCAGCAATCCAGCGCCGGCATGTAGCAAGAAAATTCGC
GACTACAAGACAATCGCAGACAACAGCAAATTCAATTTGATGGTAACAAAAGCGCTTATC
GGCAAAACAGATGCAGAAGCGGGCCAAGAGTCAAAAGAACTGGAATTAGCGGCAGCAATA
ACAAAATACTACGGTACCGAAGGGACAAAATTTGAGGACCAACTTTGGAAGGCAATTGAA
AGAACGCCAGCTTACCTCGGAGATCAGAAAAAAGAGAAAGCAGCAAAAATCGAAAACCTA
GAAACACTAACAGCAGTCGGTGAAGCCACAGCTAGAGGCCTCGTCAAACAAATAGCTACC
GAAGCACAAGACCGGGAACCGGCTTCTGGTGGCGATCAATCGGCAGAAAAACAATGCAGT
GGAAAAAAGGGAAATGAATGCACAGGAGATTGCAAAATGGTAGATGGAGTTTGCAAACCA
GCAAAGAAGGAAGAAGAAGAAAACAAAGAAAAATATGCGAAAGCAGCTTCGACTTGTACA
GGGAAAGAAGAGAAAGACTGCAAATCCCCGAATTGTAAATGGGAGGGCGAAACTTGCAAA
GATTCCTCTATTCTAGTAAACAAGAAATTCGCCCTCAGCGTGGTTTCTGCTTTTGTGGCC
TTGCTTTTTTAA
>cluster_1025
ATGATAAAAACAATCACCACCTTAGCATTGCTGGTAATAGGATCAGCGAGTGCTACGGCA
CCGGCCAACAGCGACAATGCGGCGGCCATGACACTGATGTGCCCAGCGCTGCAACTCGCA
GATGGCGACATGGCAATCGCCCCGGACACAACACCGAGGATACCAGACGTAGCCGACCTC
TACACACTAAACATGACCCTTGCATCTGACGAATGGCAAACCAAATTCACACAACAAGAT
TCAAACAACAAGTTCAAAGCAACAGAGATTCCCCAAAGCGAAAAGAGCGAAGACTGGAAA
GCAAAATGGAAGACCTGGAGCGATACTGCGCTCAGGCTCAAAGACTCCGAAGCTAAGCCG
GCAGTGCTCAAGCGCTATAACCTACAAGACGCTAGCCCAGCGCAACTAGCGGCAATCAGA
CCAACTGTCGCTGCATATGTCGACGCCATTTTCGAGCTTTCCAAAGATGCTGGACTCACC
AAACAAAAGCGCCTGTCGGACGAACAGATAAGAGGTAAAATACACAAAGCGGTCTACGGA
GGAAAAGCAACCTATGACAATTCCATGGGTGGAAAAGAAATGCACGACGGCGCTGCAACG
GGTAGGGAAGCGGTGTGCGTCGACTCGACCGGAGCGCATAACCCAATAAAAACAATAGCG
ACCATTGTAGCGTGTATCTGCGGCACACGAAATTCACTGACAAATAAACAGCCCTGTGGA
CCTAAAACCGGTGGAAATGTCGAATGGGAGGCCAACAACATGCCAAAGAAAGACAAGTGG
CAACTTATAAGACAAGCATGTCCAGTGAAATCAGACAACAAACTAACAGCAGGCAGAATT
GAAAGCGCAATAAACTCTGCTGTACAAGCGATCTATGCCGAAAACAACGATCTTTACATC
GGCAAATACGACGGGGCCGGATGCGACGGATCAAACAACGGAGCCTGCATTAAATACCAA
GGACAAGCTACGTCAGGCAAACCGAAACTAGAAAAGGCGGAATGGCTCCCGGAACTGCAA
GCAGTTGCGGAGGAGCTCAGGCAGCGCGAGGCAGGCGACAATGCAGCGATACAAAAAACA
ACACAGATAGAGCAACTCAAAGCGCTAACAGAAGCTGCAGCGGCCCACGTACACGCAATA
AACACCCCGGTGACCCCGCCGACAGCTTCCCAAAACCGAACAACATCTGGATCCCCAACA
GTGGCAAGGGATACCTGCAACAAACACCACGGCAAAAATGCCACTTGCCCAACAGATAAA
TGTACCTATGATGAAAAAGAAAATAAATGCAATCCTAAACAGGCTATAGACGGGGCGGAA
GTACCAGGAACAGGAGATAGAGCGGCAGATAAGAAAGAAGAGAGATGTGCAGGAAAACCA
GAGAAAGAATGCAAAGATGGTTGCAAATGGGAAGGCGAGACTTGCAAAGATTCCAGCTTC
CTCCTAACCAAGAAATTCGCCCTCAGTGTGGTTTCCGCTACATTTGTGGCCTTGCTTTTT
TAA
>cluster_2224
ATGGGAAAAGGCAGAATTTTATTAATATTATTGCTTATCGCAGCGAAGTTGCTACAGCGA
ACGCAAGGTGCACCAGGGGATGCGCAGAATGTTTTCCTGGCTTTGTGCAACGTCTGGAGG
ATCGCCAAAACAGGCACAATTCCGACTTTCACTGAACCAAGTGACGAACCCGACTACCTA
GATATACTATACTATAATATGAGTGCAGCAGACGACAAATGGCACGCCTTGCTTGACACT
GCTGCACCAGAAGGAACGTGGGATAAAATGAAGGTAACGCTAGGCGCTCAACAAAAGCAC
TTTGATTGGACAGGAAAATGGGAAGAATGGCAAAGACAGCGACAACACACAAAACCAGGT
GCGAAAGACAGCAACTGGGCAAAGGAAAATCCTCGGCCAATATCAAAAGAGGAGAGGGCG
CGTGCGGCACGGGCAATAAATCTAACAGCTCACATCGCTCAGCAGATCAATGACCAACTA
AAAGCACCTCCTACAAAGGAAGGCGTAGACTTAATAGAAAAAATCAATTCGGCGCTACAG
GAGGCTATGTGTGGAGCCGACGCGAAATACAAATTTGAGGCATCCACAAAGACATGCAAA
AAGGTGGCGGCCGCAATAACCAAGGCAACAGACTGTGCAATCGCAGAAAACGGAAAGAGT
ATTGGCAATGACCTAGTATGTGTTTGCGCGGACGGCACAGACAACGCCTGCGGAGCAACC
AACGCCGACACATATGCCAAAGGCGACAGCAGCACCGACAGAATCGAAGGAACTGCCGGA
ACATGCCCTGAGAAAGCACCAGTTCAACAATTGGACTCTGAAATATCCGCCGCCATCGCC
CAAATAGGCGCGCTAATGGCCCAGCAGACCCCGTCCGATAGCAAAACCGTGCTAGGCAAA
GAAAACTCTGGAAGCTGCACTGACAGCGCAGCCAACTGTGTTGACTACCACACCTATTTC
AGTGGCGACGACGGCGGACTAAGCAAAGTGCCATGGATCAAAAAGTTAAAAGAAGCGGCC
GGCGCCTACAAACTGTTCGAAGCAGATAAACAAAAGCGAATACGACTAAAGGAACAGCTG
GCAGCGCTTAAAAAAGCAGCAGAATACGAGTACAACACTAAAGGACAAGCAGAACCATCA
ACAATACCAGTACAATCGACAACGGCCACCGCCAGAAAGGAGATAGCCTGTGAAAGTTTT
AACAACAATGAAACCCATTGCCCAACAGACTCTTGCGAATATGACTCAGAAAAAAACGAG
TGCAGACCTAAAAAAGGAACAGAAACCACAGCAACAGGCCCAGGAGAAAGAACTACACCC
GCGGATGGCAAAGCAAACAACACCGTAAGCGATTCTTTACTCATTAAAACTTCCCCTCTT
TGGCTTGCATTTTTGCTGTTTTAA
>cluster_3013
ATGAAGACAACGACAGGCATAGCCGACGGCAGCCTCACAGACGACGCAAAGTGCAACCTT
TTCAAGGCAGGTGCCGGCGGCATACAAGAAAGTACCCAAATAGCGACGACAATAAACTTT
GCACTAGGCTTCATGGGACGTGACAAAACGGAGGCAACAACAACCCCAAGGGACTGCACG
AACCAGGAAAAGCTGGGACAGGCGATAGACACAAACCCACTAATCCACTACAAAACGCTG
CACACAGCCTTAATGGGACTAGCGCCGGCAAACACACTTACAATACCTAAATTTGATGCA
ACGCTGCTCGACGAACTCAAATCCGACCCGGACTTCGTCAAAGCAGTGAAGACACATTTT
CTGGGTATAAAAACAGCACAAATAACAACGGAGGAACAAGGGAGCACAGCGAAGATAAAT
CAAATATACAAGGAAAACCAAGGTGACTTCAATTCAGCATTTTGGGAAAAGCTAACAAAA
GTTAAAATACCAACAGCATCGGGGATTGATGGCGATAAGGATATTTGGCAGATAGCAAAC
CTTGAGGAAGCAGAAATTGCATTAAACTATTTCAAGCAGACTGCGCATTCACAAACAGCA
GCAACACTAAAGGATCTGCAAGACAAGCTAAAAACACAAGCAGACAAAGTAAAGACATCA
GAAGAAGAGTGTAATAAAGCAAAAGATGACAAAGATGAGTGCGATAAACTAGAAAAGCAT
GGCTGCGTTTTTAATCCAAAAGGATATAGTGGAAAAAAGTGCACATTAAAGCCAGAAGTA
AAAGCGCAACTAGAAAAAGCAAACCAAGAAACAGGTGGTAAAGATGGCAAACCCACAAAC
ACCACAGCAAGCAATTCTTTTGTCATTAAAACTTCCCCTCTTTTGCTTGCAGTTTTGCTG
TTATAA
>cluster_2063
ATGTTGGCGAAAGTGACGGCCATAATGTTGGTGCTAACGCAATTTGATATCTCAACAGCT
GTGACCACAGGTGATAACGAGGCCACGTTAAGAGGACTCTGCCCACTGCTTCAATTAGCT
GACATGCCAATTGCTTTTGACCCGGCAGTAGCGCCGCCACTAACGGAGCCAGTCGAACTA
TACAGACTCAACATGTCTTTATCTTCCTTAGAGTGGAAGCAGCGATTCAAGCCAGAAGGC
GAAGACGCCGCAAAAGTACCGGCAAAACTACCAAACGACCTTCAGGATGATGAATGGAAG
CAGAAGTGGAAGCTATGGGCCGAAGCCGAACTATATCTAAAAACAGAAAAAAACGAAGAG
AAACTAAAGGCCCTCTACGGTATAAAAACAGCAACGCAAGAGCAACTCAATGAAATCCGC
CACGAAATAAACAAGCTCACCGATACCGCCTACGAGATCTACACGACGGCAGCAGCCGCA
ACCACCGGAAAGCCAAAAGAGGACGCAGAGTTAGCAAAGCTACTGGCAGACGCGGTCTAC
GGTGACGGCAAATCAGCAACAGACGACTTGGACCAAAGCTCTCTAACAGGAGACAGCAGC
GGGAACTACGCAGCGGTATGCGCCGACGCCTCCACAAACAAAGGAGCCAAGAAATTAGCA
ACAGCAGTACTTTGTGCCTGTGGCGTAGCTAACGCAGCTTCAGCAAAGATTCCCTGCGGG
GCGTCGGGTGAAACTGAACCAAAGTGGGAGGCCGACAACATACCGCAGCAACCCAAGTGG
ACAGACTTCAGGGCGCGTTGCTTGCCAAGACGACACAAATCGGTAACAGCAGCTGAAATA
CGCCAAGCGGTTCAAACAGCCATAGGCACAATACACATAAAGGCGACCAACGCCTACATA
GGCAAGCACCCAACCGACACTTGCGACGGCGACAGCCAAGGAGCATGTCTGAAAATAACT
GGTGGCGCAAGCGGCAACAAGCTCGTGGAGAAAAAACTCCCGTGGCTCGGAGCGATAGCC
AACGTAGCTACCGCGGTGGAAGCTAGGACAGCATACAACAAAGCACTAACAGACGCAGCA
ATGACCCTAACTAAACTCAATAAAATGGCCATGGTGCTAACAAAGCAGGCTCACTTTATG
CTTGTCACAACGAAAGCAGCTCCTCATAAGCATCCGGTAAAACAAACATCGCTAGAAGAA
CAAAGATGCATGCAGTACACCGCAAACAAAACCTGCACAGAAAATAACTGCAAATGGGAA
GGGACTGACAAGAGTGAGGGAGACTTCTGCAAACCTAATGATGGAGAAGGACAGACAAAC
ACAGCAGGAGCAGGAGAAAAACCTGCAGGAACCGCTACAAACACCACAGGAAACAATTCT
TTTCTCATTAAAACTTCCCCTCTTTTACTTGCATTTTTGCTTTTTTAG
>cluster_2110
ATGGCTTGGAACACGTTTGGCGATATTGCGGCAGAAGTCAGGGCCAAGGAGCAGGTTCAC
GCCGATGGCATAACGCAAGCAGCAACCAAGTTAGCGACGAACCAAGCCGTCTTAGCCAAG
GTACGGATACTAATAGCAGCAGCTTCAAACGAAAAAGAGGCACTACAACTACAAGCAATC
AGCGCCGCTCTGCACAGAACAGCAGCAGAGGAAGAAGCCAAGTTTACTAAAGCAACCGCA
ATGACGGCAATAGAAGCTATAAGGCACAGCAGCTACTTGCTTGGCGGCCTCTACGAGTAT
CTGCAAATAGCAGGACAGGCGATAAACGGAGTCAGCAACGGCTGTTTTGCAAATGACGAA
AATGCAGCCAGTTTCTACACCACGGCCCAACTTGCCTCCCAAGTACAAAATTGCAAAGCT
GTGGACCTCAGCGCCAAAAACGGCTGGACGGACAAGCAAGTGCATCAACCTGGCGGTTAC
AAACGCAAGATCGACAAAACCAACCTCTGGTCAACTAGCGACAAAGGGTGCAAAATCCAC
GGCGGCGGAGCCAACAACGGCCCGGTAGCCAGCGCAACATACGGCACAAGTCACAGCGTA
GCTATGGGCCTCATCAGTCTAACCAACACGGATGCAGCTCTAACGGACCTCAGCAGCCTA
GCAAATGCTGAGGCAGATTCTAAGAAAAAGCATGCCGCAAAAGCATACAACACATTGTCG
CAACCGGCACTTAAAGTAAACACAATAGAACTTCCCGACAAAGATGCCCTGAAAAGCCTT
CCAAACTTTGAAGCCAGCCTTGCAAAGGCCGTCGGTGCAAGTAAACCCTTCAGCGGTAAA
GAAAAAGAGCAAGCAATGGAAAAACTGTTCGGCAGCAAAGACCCAGATCCAACAACAATG
TTCTGGAAAAAACTGAAAACAATAAAGCTAGCAGAGGACTCCCACGGTGTTACGAAGGGT
ACGCAACTTGATGAGATCCGTAACCTACCCTTACTCACTGAACTAGAAACAAACTACACG
ATCAACAAAGCCATTCAAAGAAACAGCCCTGCAGCCGCGGATGCTTGCAACTGTTCGTCA
GCCCAACAGAAACCAGAGGAGAAACTATGCAGCGAAGCTAAGGACAACGAAGATAAATGT
AAAGCCCTAAAACCACAGGGATGCATTTTTAATACAGAAAACAGAAAGTGTGAGTTGAAA
GCGGAGGTAAAAGAAAACCAAGAAACTGGATGGAAAGATGCCAAAACCACCAACACCACC
GGAAGCAATTCTTTTGTCATTAAAACTTCCCCTCTTTGGCTTGCATTTTTGATTCTAGCA
TAA
>cluster_1609
ATGTGTGGTCCCGTGTCTAACCCTACGTCCTTCAGGAAAGAAAGCCATATGCTCAGAGCG
ATCGCTACAGCAGCGATAGTGACGCTTATTCTAGCTTTGAGAGCCACCGGCACGGTAGGG
GATGCATTTCCAGCATACGAGGTACTTTGCGAGGCCTGGCGAATAACAAGAGACGACAAA
CTATCACCATGGACTGCAACCGAAAAACCGCAGGCATTCACTGACATAATCAACATGAAC
ATGACGGTTTCTACGACCGAATGGCAAAACCAAGTAGACGAGCTGTCACAAAAGAGCAAC
TACGCTGAATACAGAGCAGAGAAGAAAGGTGTCTATGATAATTTCAACTGGGAGGATTAC
TACACACACTGGAAAGAAGCACGAGCCCAAACAAAACAGCCCGGAAAAAACTGGCACGAG
TCAAACGTGAGAATAGATCAAAACCGGCCGAGCGCGGCCGCAACCCAAATGATCAACTTG
ACGGCAGCAAAGGCTATGCAGCTTCTAAGCGCACTACAAGCGGAGCCGGCAGAAGGATCA
ACCTTACTAGTTGGCGAAATCAACAAGCTACTTGGCGAAGCGGCCTGTGGCGCGGAGCAG
TCTCCTAAAGCTGCAGCACCGTTTTGCTCAGACATAACAGGCGGAGCTACAACAAAGGCG
ACCAAATGCACAACCGCAACGGCAGGGAATTCAATATCCAACGACCTAATTTGTTTGTGC
AATGTGCAAGCCAGTGACGACAAATGCACCAAAAACGGCCCCACAGGCACAAACATGGCG
CACGCCAACAATCTCAAGGACGACTCGCTGGCAGCCCTAAACAGCGAATGCCAGAAAACG
AACGACCCAAGGCCGCTAACCGACAAAATAGCAGGAGTAATTAACCGTCTGGCCGGCTTA
CTCGGGACCCAGAAAACAGTCGACGGCAAACTTTTGCTCGGCAAAACACAGACGAACAAC
TGTCAAGCCAGCAACGAAGCGTGCATCGACTACGCCGCGAAGGTGGGAGGAACGGCAAAC
AGCATAACAACAATACCGTGGGTAGGAAAACTAGCAAAAGCGTTGAAATTAGCGAAGCAG
TATGACAAAGAATTAGCAGTAAAAGAAAACATCAGGAGCCAGCTCAAGCAGCTGGCCACA
CAAGCCTGGCACGAATACAACCGGCCAGAACCGCTTACAGGACTCAAGGCACCCGGCGCA
ACGATCGACGAGCAAAAAACGAAAACAATAGAAGAAAAGAAGAAAGAATGCAAGCAACAC
GAGACAAACACAACCTGCATAGCAAATAACTGCAAATGGGAAGGAAATGATGAAAATGGA
GAATGCAAAGCTAAAGGTGGAGAAGGACAGACAAACACAGCAGGAGCAGGAGAAAAACCT
GCAGGAACCGCTACAAACACCACAGGAAACAATTCTTTTCTCATTAAAACTTCCCCTCTT
TTACTTGCATTTTTGCTTTTTTAG
>cluster_2239
ATGGGAAAAGGCAGAATTTTATTAATATTATTGCTTATCGCAGCGAAGTTGCTACAGCGA
ACGCAAGGTGCACCAGGGGATGCGCAGAATGTTTTCCTGGCTTTGTGCAACGTCTGGAGG
ATCGCCAAAACAGGCACAATTCCGACTTTCACTGAACCAAGTGACGAACCCGACTACCTA
GATATACTATACTATAATATGAGTGCAGCAGACGACAAATGGCACGCCTTGCTTGACACT
GCTGCACCAGAAGGAACGTGGGATAAAATGAAGGTAACGCTAGGCGCTCAACAAAAGCAC
TTTGATTGGACAGGAAAATGGGAAGAATGGCAAAGACAGCGACAACACACAAAACCAGGT
GCGAAAGACAGCAACTGGGCAAAGGAAAATCCTCGGCCAATATCAAAAGAGGAGAGGGCG
CGTGCGGCACGGGCAATAAATCTAACAGCTCACATCGCTCAGCAGATCAATGACCAACTA
AAAGCACCTCCTACAAAGGAAGGCGTAGACTTAATAGAAAAAATCAATTCGGCGCTACAG
GAGGCTATGTGTGGAGCCGACGCGAAATACAAATTTGAGGCATCCACAAAGACATGCAAA
AAGGTGGCGGCCGCAATAACCAAGGCAACAGACTGTGCAATCGCAGAAAACGGAAAGAGT
ATTGGCAATGACCTAGTATGTGTTTGCGCGGACGGCACAGACAACGCCTGCGGAGCAACC
AACGCCGACACATATGCCAAAGGCGACAGCAGCACCGACAGAATCGAAGGAACTGCCGGA
ACATGCCCTGAGAAAGCACCAGTTCAACAATTGGACTCTGAAATATCCGCCGCCATCGCC
CAAATAGGCGCGCTAATGGCCCAGCAGACCCCGTCCGATAGCAAAACCGTGCTAGGCAAA
GAAAACTCTGGAAGCTGCACTGACAGCGCAGCCAACTGTGTTGACTACCACACCTATTTC
AGTGGCGACGACGGCGGACTAAGCAAAGTGCCATGGATCAAAAAGTTAAAAGAAGCGGCC
GGCGCCTACAAACTGTTCGAAGCAGATAAACAAAAGCGAATACGACTAAAGGAACAGCTG
GCAGCGCTTAAAAAAGCAGCAGAATACGAGTACAACACTAAAGGACAAGCAGAACCATCA
ACAATACCAGTACAATCGACAACGGCCACCGCCAGAAAGGAGATAGCCTGTGAAAGTTTT
AACAACAATGAAACCCATTGCCCAACAGACTCTTGTGAATATGATAAGACAAAAAAGGAA
TGCAAAGCTAAAGGTGGAGAAGGACAGACAAACACAGCAGGAGCAGGAGAAAAACCTGCA
GGAACCGCTACAAACACCACAGGAAACAATTCTTTTCTCATTAAAACTTCCCCTCTTTTA
CTTGCATTTTTGCTTTTTTAG
>cluster_2194
ATGTCAGCACGAAGCAAAGTCACGGCGGTTTTTATGGCAGCTGCGATTGCTTTAGCGGCC
AGAGCCACAAAAGACTCTCTAAAGGGGAGTATGACGGCAGCGGTCTGCAACTTCGCGCTA
AGCCTGAGAAAAGCAGGGCCTCTAGCACTCGAACGACTGAACAGCCTCGAAGCCGCCGTC
AACAAACTAAGGCACGTGGAAACAAAGCTACGCCAAGCGGCAGGAGCCCAGGATGGCGCA
ATAGGAGAAAAGCATTTACACCTAGCGCTTTACGTTACCAAGCTAAGACAAGAAGGGGAA
GCGGCGATCATAACCGCAGCGAAAAAAACAGCGGCACTAGGGGAACACTGCGACTTCCAA
GCCGGCCGGATCACGGAATTCATAGCGGTTTTCGCGCAGGCGACAGGCAGCTCCAAGCAC
TGCATAACAAACGGCGCAACAAGCAGCAAACGGCAGCAAAGCGACATACCGTGCTTAAAA
GAAGCTTCACTACCAGCCGCAGCTAACAGGCCGACAAGCAACAATGAAAACACAATAGCC
AACTCTTTCCGGCAGCTAGTGTCGGCGACGGCAACCACCGGTGCCGGGCAAACGACGAGC
CACTGCAAGCTCACTGGCCACGACTCAACTACGAACAGTTACTTGGAAGGACAAGACGCT
GACCCAGCAATCAAGTGGGCCGATGGACTTTATACCACAGGGAACAACAGAGGTGTTCAA
GCAACAGACTGGGCGACCAACACAGGCGCAACCCTAGCAACAAGCAAATATCACGCGTGC
GATACAACATTGACGCAGATTCTAGCGGAAGGAGCGGACGTCATAACAGCGGCCGACAAC
CTTGAAAAGATATTACAAAAAGGAGCACCGGGAATAACAGAAGTCACTATAGAAGCCGAC
AGAATATACACAAAATGCCGCCTAAACAAAGCAAAATATCGCCAGAAGAGCTTGCCATCA
TTGCGGGATTAA
>cluster_1155
ATGCAAAAACAGGTTTTTTACGTGACTGTTGTAGCAATACTCTGCGACCAAACAACGGCG
GGCCCGAAAGGGGGCAATGTAGAGGTCATGGCCAAGTTGTGCGACGCCCTAAGGCTCGGC
GACAACCCGATAACATTCGAACCACAAGAGGAAACCAGCTTCAAAGGAGAGCCGGCGGTG
CTGAAACTAAATATGTCGCTCGCGCCCAAAGAGTGGAGAGACAAATTCGTTACTCGAACA
GGACCAGACAAAGTCGACCCCATAGCAGTAGCGCCACCAGGGACACCTGAGGACTGGAAA
AACATGTGGCAACGCTGGGCCGCCATCGCAGCCGAGCTGAACAAACCGCACGAAGAAGAA
AAAGTACTCAAAGCGTACAACCTAGAGTCGATCACAACTGAACAAAAGGAAATGGTACGG
CACCAAATCGCAATATACGCAGATGCAGCGTTAGCGGCAATAACAACCTCAGAAAACAAG
ACGACTGACGCAGACGACGAAGCGCTGAAAGCTGCAATAAACACCGCAATCTACGGCAAA
GACAAAAATGCAGCACAGGCCCTGGACCACAAGGCTCTAACAGGAAACGAGGCTGCTGCC
TATGCCAATAGCTGCGGCAACGCAGGAGGCATAACGGAAAGCAAAACTCTAGCACACGCA
GTAGCTTGTGTCTGCGGAACTGCAAATGGAAAACGGAACGAGGAGCCGTGTATTAAAGCC
GGCACCGGGAACGTAGAGTGGGAAGTGGGCGGACTGCCCCAAGCATCACAGTGGACTACA
ATACGTGCGGCATGCCCAAAAGTAGCAACACAACCTCTGACAGCGGCCAGAATACGAGCC
GCTCTCGCAACGGCAGCAACGGCGGTCGTAACAATCGGCAACGATGCCTACATCGGGCAC
ATGGACACCAACTGCGACGGCAACAGCAATACAGCGTGTCTAAAACTCACCGACGCAGCA
AGAGGCAACAACGAACCGCTCACAAAGGTGCTATGGTTACAGCAGCTTGCCGCGGTGGCA
ACAAAACTAGAGCAGAGACAAAAGTACAACATGGCGCTAGTGAAGCAAAAGAGCGAGATA
CAAACCATCGAAAGGCAAGTAAAAGCACTCACCAAACGGGCAATATTTCTGAAGCACGTG
GAGCCAGCTGCAATACCTGTGACTGCAAGTAGCGATAACAAAAAAATAGCAGAAGAAACA
CAAACTTTATGCAGCGCACATAACAACAACAATGCAACCTGCCCCCGAGACACATGCACT
TACGATCAAAACGAAAACAAATGCAAACCTAAATCAGGGACTACAGAGACAAAGGAAGCA
GAAGAGACACCTAATGCAGAAAGCAAAAAATGTTCCGAAAAGAAAACTGAAGGCGAGTGC
AAAAATGGTTGCAAATGGGAGGGCGAAACTTGCAAAGATTCCAGTTTTCTCGTCAATAGA
AAATTCGCCCTCAGCGTGGTTTCTGCTGCATTTGTGGCCTTGCTTTTTTAA
>cluster_1545
ATGATGATCTACTTATTTTTAGCAGGAATGATGGTTTCCTGCGCCATGCACACTCAAGCA
GCTGAAGATCCAGCAGCAGCAGCAATAAATACACCGTGTGAAGCCGACATTTACCTAGCA
GCGCTACAAGCTACACTCAAACAACGATTAGCGGCCAACGCCAACGCAGCAAAAGAACTA
ACTGACCAAGCACGTACACTGAAAGTGGCTGCAGTGGCAACGGCAGACGCAACCAAAAGT
TGTTTGCTGGCAGCGGCGGCCGTAGTAGCAGCGGAAAAGGCAAAGGCGACCCAACAACAA
GCTGACCAGCGCAGTACAGCTTTCAAGACAGCACTCGACCAAATAACCAAGCTACGAACA
GAATTGGCGGCCGTAGCGACAATCAGCCAACTCAGGCTCGCAGTGAAGGCAGATGGCCAC
AGACAAAAGGAATCGACGCAGGCAACGCACAGCATCATACAAGCGGATGCGCAAACACCA
TTAGGCTGCACTACAACCAATAAACAAGCGGAAGGCAAAATCAACAGCCTCGAACCGAAC
CCAACGAAACTGCTAAGTTTACGCATAGCGGACAGCACCAAGGCAGCGCATGGCACAGCC
GACAATGTGCTCGAGCTGGCCATGAGTGGAAGCTGCAACCACGGCGGCGTAGCATACACA
ACCTGGACCGCAGCCGCAGCCAACTGCCAGAAAGCCACTATAACAAATCTGGCACCGAAA
ATAACGAGCTCCGGACATAAAGCAACCGGGAGGACGGAACCGCTGAAGAAACTACAAATT
TACAAGAACCCAGACAGCGTCGGTGACTGCAACCCAGCGCACACCACTGCAGAAGAAGAC
AAAAACCCAGCAGAATACGCCACAAAAGCTATCTGCCAGGCTCTAAGGACCAGCCCAACA
GAGGCCAAGCAACTAACATTGAACGGCGAAGCGCTAGCTGCAGAGCCGCTAATCGTACAA
GCCGCCGGCAGTTGCCTGCCACAGTACAGAGGGAAGGCAAAACTTTCAGAGGAAGAGCAA
ACAACGCTAACTAAATTTTTAAAAAACGAATATGGAAAAGACAACGACGCCTTTAACGCC
AAATTCACTACTCTAAAACCAGGCCACAAGGTTAAAATTTACAAAGGAGGAGAGGTACAA
GCTGTGGATATTGGGGACGTCAACACAGACGACGAGGCACTAAATGCAATAAGCATAATA
CTAGCCGATCGCGCAGCAGAGATAGAAGCTACGAAACAAACAAAAGCAGCAGCAGATTCC
AAGACAGAAGAAAAATGCAAGGAAGACACTGAAGAAACCAAATGCAAGGAGGATAAAGAT
TGCGAATACAAAGATGGAAAATGCAAACTTAAAGAGGGTGTGAAATCTGAGGGGAAAGGG
ACAAAAGGAGAACAAAACACCACAGGAAGCAATTCTTTTATTAAAACTTCCCCTCTTTTG
CTTGCATTTTTGCTTTTTTAA
>cluster_1516
ATGTGGTTTATTTTTCTGATTCTGGCACTATGGAAACCCGATACGGCGAACTCCGCAGGT
GAGAATGTAAACGGCCTTGAATTTAACGTGCTTTGTCACATAGTCAATCTGGCCAACGCG
GAAAAGATCGAGGACGTTAAAACTAATGACTTGGAGACCAAAGCGACCAAGGCCTGGGAA
GAAATAGACAACATTTTTACAGTTACAGCAAACGACAGCTATTATGCCGAGGGCCCGGCA
CCCCCGCCGGGGGCTACAGCGGCCGACGGCAGTGAAAAAGCGACAAGATTAGCAGCATGG
GTAAAGAAGCGACAGGATGTAGAAAACCAAAATGAAGAAGGCTCAACAACAGCAAAAAGA
TACGTCAGAAAAGCCAGATCAGCAATGCGGCTCGACACGCAGCACAAACTCGACAAGCTT
TTCATAACAGCAACCAAACTTCATGATCAAATAGCCAACACACAAAGCCAGATAGATGCA
AAAGAACAAGAGATAAAAAAGGCGTTGCGGACGGCATTGATCGGCGGCACTAGAGCCGGC
ACAGGCGCCAAACCAGCAGCCGATACACAAGCTTTCAGCAACGGCTACACAACGAGCTGC
GCCGGCAACGCCGGACCAGGAAAAAGTTTAGCGAACGATCTGGTATGCTTGTGCGCGGCG
ACGACAGGCACAGATCCAACGACTCTAAAAATGTGCACATCTGTAACAGCAACCGGCGGT
TACACAACAGATGTCGCGTCAGCAGCAAACGCGGTTACAGTTTACAACATACTACAGCCC
ATATGTGCGTCGACGGCAGCAACCGAAGATGCCACACCGGAGGCGATAACAGCAGCAATA
GCGTCGTTCACTGGCGTGTTGGGGAGAAACACTGGCCTCACCACCGCAACGGACAAAGGC
GCCTATGTTTTCGGCAAAGGACAAGACAGCGGCAACGAATGCAACGGCGGAGCCGGCTCG
CAACAATCATGCGTCAACTACCACGCGGTCATAACGACAGGCCAACCAAAACCGCTAACA
ACAGCCATCGCATGGCTAGGGCAACTAGCGGTGGCACGAACGGCACTAAACGCAAGAAGG
AAGCTGACACAACAAAAGGAGAAAGAACAATCTCGTCTGATATCGCTAGCAGACAAAATG
CACGAATTGTACCAAGAGGCCTTGCATGGCGAGCGTCCGGGCGCGACACAAACACAGAGC
AAGCAACAACCGAGACCATATCCTGAAAAGCTAAAAGAATGCGAGAAATACCACAACAAA
TCGAAGGAATGTACAGCTAATGGTTGCAAATGGAATAGCACTGATGAAAAAACTGGCACC
TGTGAAGCAGATGAAACTAAAGTTACAACTCAGACAAACGCAGCAGCACCAGGAGATGGA
GCAGCAGGAACCACTGCAAACACCACAGGAAGCAATTCTTTTGTAATTAACAAGGCCCCT
CTTTTGCTTGCAGTTTTGCTTTTCTAA
>cluster_2563
ATGTATACCGGCGAAATAAGCAACCCAGCAACCCCCGCCGATGTCAAGGCGCTCTATGCG
GCGACAATACCCGACAAACTCTACGAAAATACGACTTACGGCCTGTTCACAACTGAGGCA
GAGTTCACGGCGATCAAAAAAAAAGTCAAGGAGTCAAAGGACGAACACGGCAACGACGTG
TACTCGAGGCCAACGGACAGCCCCTCAAAACAGCGAACTCACAAGGCACTAGAGAGACTA
TACAACAAAACAACAGAATTAATTGGCAGCATCACTCTAAAAAAGAAAGCAATTGAAGAT
CTGACAACCGAAGCCCAGGAAGAACTAAACGTCGCAATAACAGGCAACAAGGAAACAAAA
AATATAGCACAAGATCAGTTCGATTCACGACAAAATGCCTGCGGAGAAGCACAAAACAAC
ATTGCGGCAAAGCAAACGATACCACAGGCGCTAGCCTGTATATGCTCAGCAGCTGCCGAC
GAGACCGGCCTGTGCACCAAGGGCCTGAACACAAACAACTACGGAGGACAAACGAGTGCG
GCCAGCACAGCGTACGCAGCATGGACAGCGATAGACGGCCATTGTAAACCGGGAGAAGAG
AGCAGGCAGGTAACACCAGGCCAACTAACAGCAGCGGTTACGCAGTTCCGATCAGTACTG
GGCACGCACGCGTTTACGGGCACTGGCGGCCAATACGTCCTAGGCGGGACCAGCGGCGCA
AACTGCTACGGCACAGGTTCAGCGACAAGCTGCATAGACTACACAAAAACAGTAGGATCA
GGGACAATAGGCAAAATACAGTGGGTCAAAAGTCTTCTGGCAGCCGCCGAAAAATTAACG
TCGGCAGCAGCTACCAAGGCGGAATTGACGACATTAGAAGCCGAACTACGATCGTCAGCA
TCAGCGGCGTGGAAATTAATGGACACACTGGATATTATAACCGCCACAAAAGCAGAATTA
TCAGCTCAAAAGGCAACAGCGCTAGCGCCAAAGATAAACAAAGAAGAGGACTGCAACAAA
CAGCAATCGCGCGACAAATGCAATGATCCCTGCACGTGGAACGAAAATAGCAGCGACCGA
ACTAAACGATGCACATTGGACCCTGTCAAAGCGACCAAACAGCAGACCCAGGCAGCAGGA
GCAGGAGATACACCTACAGGACCCAACACAAACACCACAGGAAACAATTCATTTATTATT
AATAAAGCTCCTCTTTTGCTTGCAGTTTTGCTTTTCTAA
>cluster_441
ATGGCTGTCTTCATTTCCTTCTTCGCCACAGTAGCCTTTGTGCTCGTAACTTATGATACC
CATGTGCAAGCAGCGAACAAGAAGCCGCTTGTCAAAGCGGCGTGGACCGCCGTTTGCGAT
GTGGCGGCAGAATTATACGAAGCAAGTGAGGCAACCAAACAGGCAACAGCGTCCAAAAGG
AGAGTTGTAGACAAGATGCAACAACAACTCTTGCGGACACGAATTCTAATTCAAACATTA
ATAAACGACCAGGACGTCAAGCGATTCACCACAGTGGCGAAATATCTAGAGGCGAAACTA
GCAGCGGCGCTGAAAAATTTACTCGGCTCTGACTCAACAACAGCGGAAGATATACTTACG
AAGACGGCCTTTGCCAACGGCCACATAAGGGAGTTCTTGGTTATTGCTTCTGGAGCAACT
CAGAGCGGCAGCGCAGGCTGCATCAGTAACCATGCAAGCGACGGTGGCAGCGAACTCAAA
GGACTATCACAACTCGTCGCACAACATGGACCATGCAAAGCACTGGAAAACGAGAAGCCA
ACCGGATACGACAGGATGCAAGCGGTGACAGCAACAGGTTTCAAGCAGTTTACTTCCGGT
GGAAGCGCCGTGTCAGGCAGTGAAAAAGGGTGCCGACTGCTCACAACAGGGGACAATGAG
GGGTACATCGAAGGAACACTAACGACACCAGATGTCCCCATGGCCGGCGGCCTGCTGACA
GCCAGCGGCAGCGGAGGCAAATTCACCGCCCTTGACAACATAGAGGACGCCAGAATGGAC
GACAAAAACAAAATAATAAAACGAGTATGGGAATCCCTCAAAAAAAAGCCAACAAAAGTG
GCCGAATATACAGACGACGACATCAGCACACTAAAGAGTGAACCGACCTTCCAAGATGCT
TTCAGATCCATTTTTGGCGCAAGCAAAGACACAGAAGAAGACAAGATTGCAGAGACAATA
GAAAAGCAATATCCCAAAACAGGAAATGACTTTACCAAGCAAATCTGGGAAAGGATAGCG
GACACATCCTTAAAATCAGAGATATCTGGACAAGCAAAGGGGACAAAGATAGGCACAATA
GACGATATAGGGACCTTGACGGTCATTTTAAGAAATTTCACAGGCGAAAGACTAAAAAAA
GAACGCGAGAGAGAACAGCGGAAGTCAGAAACCAAATGCAACGCAGAAGCCACTCAACAA
GCTATATCAGCAGACTGCACAAAACTGGAAAAAGCGGAGTGCAAACCCGATGTGGGTTGC
AAATATAATGAAACAGCGACTAAATGCGAAAACGATCCAAAAAGCTCGGTGGTGCAAGCA
AACCAAGAAACAGGAGGGAAAGATGGCAAACCCACAAACACCACAGGAAACAATTCGTTT
CTTATTAGTAAGGCCCCTCTTTGGCTTGCAGTTTTGCTTTTCTAA
>cluster_198
ATGCGACAGAAGTCCAGCACAACTGCCGCGGAACAAGCAGCAAGAAGAAAAGCATCTCTG
ACTCGCTCAGAGCAAACTTTATTCGTTATCACAGGGTTGCTTATGGCGGGGATAGTAGCA
AGACCAACAGGAGCGGCCGGACCTGCGGCCGGAACACATGCTAGCGACTTTGCACTGCTT
TGCAACGCTCTCAATGTCGCTTCAGCCCAGGTACCGGCGCCAGAGGTACCAGCTGAACCA
ACAGACGCCGAGGAGGCAGCGGCGCTAATCAACATAACGCTACTCAGCCCAGAAGCTCTA
GCCGAACTAACGGGATCCAGCAGTGCTGAGACAGCAATCAGCAAACCAAGCTCAGCAGCA
GGCAAGGAATGCGTTGAGGTGGCAGCCTCCAACTGCGTCAAGGCAGCTAATAGGCACAAA
ACAGCAAAGACGGACAAGGCCTATCAGCTAATAAAAGGTGCGGACTTCTCTGACACGGCA
AGGCAAGCGCTGGCAGCACAAGCCCAAGCCGTACTGCAGCTAGCAACGGAACTCAGGGCG
GAACTGCTAAAAGCCAAAGCTGATACAGCGCAGAAGTTGCTCAGGCAAGCGGTGGGGCCA
GCTGCTGACGGGAACGCAGCAATAACAGCAACGACACCAATAGCAGATCGAGTAGCAGCC
TGCGGCAAGTCGGGCAGCAACGCGGCGAAGGGAAAACTAGCAGGGGAGTCGATCGCAGCG
GATTTGCTATGCATATGCGGCAAAGACAGCGCTCAAAACCAGCCGGCAGTGTGCGGAAGC
GTCTCTATTTCGGGGAGCGACATAACATGGAACGGCATGGCGAACGGCCAAGCCCAATGG
AAGCAGTTGTACGATGCGTGCAAGACACACAGCAAAGCTAAACGAGCAACACCAGCAGCG
CTAAGAGCAACAGTCAGTGCGGTGCTACAGGCAGCGACGTCTGGCACGGGAACGGGCAGT
CTAAAAACTTACATGCTCGGAGCAGCGCAAGGGAACGGCGACGACGGTTGCGACGGTCAG
ACAGGAAGCAACGGTGGATGCTGCGTTTATTACGGGCCGCAAAGCGGCGACAATCTAGCA
ATCGGGTGGGCACAGAAAATGCTTGACGCTGCCGATGAGATGGAAAGAGCCCAGGCAGCA
GCCCAGAAAGCATTCCGGCTAGCGGAAAACATCCAGCAATTAAACAAAACAACGACCACA
ATAGCATTGATGGCAGCAACAGCCCCAAAACAAACAGCAAATGTGGCCGGTGGAACAGCA
TTGCCTCAAAATGCCGACCAATGCGAGGAATTAACGAAATCAGCTGAATGCAGAAAAAAG
AGTCCGATTTGCAAATGGGAAGGAACTGACGACAAAGATGGTCCCCACTGCAAATCGAAT
GAAACAAATGTAGCAAAACAGGAAACCCAAGCAGGAACAGGAGGAACCAAAAAAACTTCA
GAATGCAAAGATAAGCAACAGAAAGATTGCACTGGAAACTGCAAATGGGAAAATAATGCT
TGCAAAGATTCCAGTTTTCTAGTAAGCAAACAATTCGCCCTAATGGTTTCTTCTGCATTT
GCGGCCTTACTTTTTTAA
>cluster_1221
ATGCCGTCGTTGCAAAAGCTTCTTATAATGCTGATGCTTGTACACCCACAAGAAATGGCT
GAAGCAACGGCCGGCGATGTGCAAGCTGAATACCTAGCGTTGTGCGATGCGTGGAGAGTA
GCCAGCAAGGGACAACTAGAAGCATTCAGCCCGCCAGCCGACGACGCCAACTATCTCGAA
ATACTTTATTATAACGCGAGCATTGCCGACGACAAATGGAAGGCACTACTAGATACCCCG
GACCCCGAAGGCACGTGGGAAAAGATGAAAGAGAAGCTAAAAGCAACAGAAAACAAGCTA
GAATGGGAAGGCAGGTGGGACAGGTGGCGCAAACAAAGGCAGCACACAAAGGATTCAGAA
ACAGGGAGCTGGCTACACAAGAACCCTCTCAAACAAAGGGGCCCCTTAATCATTCACGCA
CGGCATAGCATTCAGGCACTAGCAGAGCGGGCGCAAACAATTCACGACCAACTCAAACAG
GAACCTATGGTGCAAACCACAAGGCTGATCGGCAGCATCAACACAGACCTTCAAACGGCC
ATGTGCGGAAGTGAAGCAGCATACGCATTCCAGCCGGCGGCCAACAGCTGCAAGACAGTC
TCGGGCGCAATGACGAAAGCGACTGTCTGCAGCACAACAGAAAATGGAAAATCCATCGGC
AACGATCTTGTTTGCCTGTGTGCCGATGCCAGCGAAGAAGCTTGCGGGCCAGCCGGTATG
GGCGCAAAGGCTGTTGGTGACACCAGAAACGACCGCATAGGATCAACTGCAGGTGAGTGC
CCAAACAAAGGACCTGTAGATGACCTTGAAGCCGAAATATATGCAGCGCTGGCAGCAGTA
CAAGCCAAAATAGGCCAGCAATCGCCAAAAGACAGCGCAACTATTTTAGGGAAAAGCAGC
GGCGCCACATGCACCACGAGCGACACTGACAACTGTGTGAACTACCACAACTACTATTCC
GGACAGGGCACAGGGTTCAAAAGCATACCGTGGGTCAAACAGCTAACAGCAGCAGCGGCA
GCGCACCGACAGTACAAGGACGAACAGAGGCGGCGGCAACAGCTCAAGCAGGAACTAAAA
GCCCTAAAGGAAGCAGCACAAATGGAATATAGCAAAGAGGACCCGGCACTACCCCTTGCA
ATCAATCAAATCGATGCCGACGACACAGACAGCCACATTGTAACAGCGACGTGCAAAATA
AAAAACAAAACCGCAGAGGAATGCCCAAGCAAGCACTGCGACTATGACACAAAAAAACAG
GAATGCAAAGCTAAAGCACGAACAGAAAACACAGCAGCAGCAGGAACAGGAGAAGGAGCT
GCAGGAACAACAAACTCCGATGCCAAAAAGTGCTCTGAAAAGAAAAAGCAAGAAGAATGC
AAAGATGGATGCAAATGGGAAAATAATGCTTGCAAAGATTCCAGTTTTCTAGTAAGCAAA
CAATTCGCCCTAATGGTTTCTTCTGCATTTGCGGCCTTACTTTTTTAA
>cluster_2222
ATGTGCTATTTGTTGACAAGCATTTTTCTTGTTGCGTACGCAGCCGGCTTAGGCAAAACT
GCGCCGGCAACAAAGCCGGCAGCCAGCCGCGGGGATTGCACCGACCCCTGCAACTGCAGG
CATCGAGCACAGGAACTGATAAGGTACCTAAGCGGCTTGCTAGACACAACAGCAGGCAGA
GTGAAAGAGTCCGCGAAAGCAGCAGAAAAGCTAACCGTTGCTGCGGCAGTGAGCTCCGGA
AAGCAAAAAGCAAAATTTGCGATACTGGCTGGAATAGCTCACGATAACGCAGTCGAATGG
GCGGGCATATTAAGCCAAAACGAACCGGTTGTCCGCCAGTATCTGAGGCTCGTAACAACC
CTGTACAGCGGGTACGATGCAGAAGTGAGGGCAGTGCAGAGCGGCAAAGCGTACACGGTC
ACACCAGTGGGCGGGACCCATTACGGAGCCGCAACGTACACAAAACAAGAACTGACGACA
ACCGTGTCGGCCGAGTGCGCGACAAAACAGCCAGAAGATACTAGCACGGTAACGGCGAAT
ACCTTAGCGAAAGGTCAAGGCCTGAGGAACCCGCAACTGGGTATTACCCTAAGCTCCGTG
TGCAAAAATTCAGCAGCGGCCTGCAACGGAGCCACTGCCAGCGATCAATTCACTGTAACG
CTAACCATAGGACACACAAACGCGGCAACGCCGACGGCGGGCGCGCAAAGCGCGACAACA
GCAATGATTCCAATCGCCGGCACTATCAAACTAACCGGTGTGGACAAAGATAAGCTCGAC
GAAAACCATACAGTCATATCGGCCGCCGTCACCGCCCTCAACGGGATCCCGGAAGCAACT
GAGCGCCAAGCTTACACTGGCCACTCCCAGTTTGCAAACCTTGTAGGCAGACTGCTACTC
GCAATACCAGACAACACAGAGATAGCTGGGACACTGACATCGAAAGTAGATGAAGAAATC
AACAAAATTTTCGGCGGCGACCAAAATACCTTCAACAAACACGTTTGGCAGGACGCGGAC
AAGCAAACGGCAACTTACCACGAGGCGAAAAAAACAACAAGTGAAAACTTGAAGAAACTA
GAAGAGAATAACCATCTGGGTGTGGCATTGGCAGTGGCATTGGGAGCTTCACCGCCCGCA
ATACCGAAATGCGACGCCAGCAGTGAGGAAGTGAAAGCAGGAATAGAAAAGAAAGAAACA
AAAGCCGGAGACGAATGCAAAAAGCATACAACAAGTGAAGCTTGTAAAAAGGAAAAAGGT
TGTGATTTTGATGAAAAAAAACCGGATGGCGAAAGATGCTTTCCAAAAGCTGAAACCGAA
AAGAAAGATGAAAAATCGTTTTCTAGAAAATTGAGAGTTTCTGTTTCTCAGGTATTTGCT
GGATTTGTTGCCTTGCTTTTTTAA
>cluster_1907
ATGTTCAGGAAAGTAGTCACAATAATCGGAATTTTAGCCGCCACAGCTGACAAAGCAGCG
GGAGCGGCCAACGACAATGCCAGAGCTTTCAACGCTCTTTGCGCAGTAATTGGCATAGCG
TCTTCTCCGCCTGACGTCGCGACAGAAGACAAAGGTGACAGCATCCCAGCGATCCTAGAC
AGTCTAAGACAACTCAACCTTTCAGTGGCACCAGAAAGCTTCTATAAACTTTCGTTCGAG
AAAAAAACAGACGAATCTCAGGAATCACAACACTGGAAAGACAACAGGGAGAGCTGGGGA
AAAAATAAAAAATTAATCGACAAGGGCGACACATTTATCGACGGGATAAAACTGCTGCGA
CCAAAACCGAGCCATGAAAGGAATGTCGCAGCGACAATTATAAAACGAACACTAGAGCTG
GCACTTGAAAAACAGAAAGACCTCAAACCAAAAATAACGGCACAGGCGGTCCGAGATCTC
CAAAACAAAGTGCTGTATGGTGAAACCGGCGAGCTAACAGCTGAAAACGACAAACCATTT
CCATCAACGGGTGCCCTAGCATGCGGGGGCAACAATCCAGCAAACCAAAAATCAGGCAGC
AGCCTCGCAGCCGACCTGGTCTGTCTTTGCGCCAAGACAGGCGGCAATGGGGAAGAGTGC
ACGGGCAAAAGCGCAGGCACGATAGACTATACAGCCGCAGCCGCAGCGAAAACAGCCTAC
GACAAACTGCTACAAAAATGCCCAAAGGCAAAAGGAGTAAAATTCAACGCAGCAGCGGCA
GCAGCAGCCAGGACAACATTTATTGCAGCCCTGAAAGAGAACGGCAAAGGCACTCAAGCC
GAAGCCAACATATTAGGTGCAGAGAACGTCAAACAATGCAACGGCGGCGGCCAGGGTCTG
TGCGTCTATTACAAAGACACGCCAGCGAACGGACACACACCAATACCATGGCTCGATGCG
CTCGAAGCAGCGGAGCGGAAGGTTGAAGAAGCCAAAACAAACGCCCTTGCTAATGAAGAA
ATTTATAGTGCAGTTGTAAACCTCAAACAAACAGCCCTATCAGCGTATCTGCGGGCAATT
TCAGGAGATGCACCGTTGCCGGTGGACAGCGCCGAAGCAGCAAAACCGTCAGGTTCACAA
GCCGAGGAGTGCAACAAGCTCAAAACAAAGAAGGACTGTGAAGAAAAGGGTTGCCAATGG
AAAGGAACTGATAACAAAACTGGCACATGCGAAACTAAACCGGCGGAGAAGCAAAGCCAA
GGAACAGAGGGAGCTGCATCAGCTACAAGTGTCTGTGAAAAACACAGGACAGACAAAAAT
GCTTGTGATAAAGACAGCAGCTGCAAATGGGAAGAAAACAAGTGCAAAGATTCCTCTATT
ATAGCAAACAAGCAATTCGCCCTCAGCATGGTTTCTGCTGCTTTTGTGGCCTTGCTGTTT
TAA
>cluster_730
ATGACAGGCGCGACAGGAGCGATTCTTACTTTGGCTATTTTATTGAACCTGAAGCTGATA
AGGGGCGCCGTCGAAGATGGCGAAAACAGAGCAGTCGGTGCAGCTCTTTGTTCACTGGCT
CAACTTGCGACAAGCCAGCCGGCAGCTGCGCCAACCGCAACGGCAGGAGACTCAGCGATA
AGTTCTGTACACCTACTAAATATGACACTCAGCGACCTGGCCTGGCAAGGCTCATTCCGC
CAGCCAGGTAAAGCAGACGCTTGGCTTGAAGAAAAAGTGCCATCAGCCTTCGAAAAAGAC
GAGAAGTGGCAAGCAAACTTCAAACACTGGCTGCAGGCAGCAAAAGACTATGAGGCAGCA
AAAGAGAAAAAAGACACGCCAGAAAACAAAATAGCTAAGCAGCTTTCACCTAACCTGCGA
AAAATCTACAGAGCCAAGCTTTTCGCCCTCATCGAGAGACTGACAACCTTGAGAAGCAAG
CTTAAAGAAATAGAGGCCACGAACAGCAGCGGCGACGCCAAAGACGTGCAGGCAAATCTA
AACACAGCTGTATACGGCGACAAAACACCACCCACAGGACCCATAGCTGAAGACAAAATT
TTTAGTCAACAGGGCTCGGGCAGCATCGGTACGCTCTGCGATGGAACGGGCACAAACGCG
AAAGCCAAAACACTAATAGCGACGATCATCTGCACGTGCGCAAGCGTAGCATCGGGATCA
GCCAAAGCGTGCTGGGAACCCAAAACTGCCCTCACCCAGTGGGACGGCAACAACGGAGGC
ACCGTAACGGCTTGGAACGAGCTAAAAAAACACTGCCACATTCCAGGGGCAGCCAAGCTA
ACGTCGTCAGGACTACAAACGGCGCTAACTGCGGTGCTAGCACAAATAGAGTTCGACTCA
ACCACCGGTTACCTGGGGGCGGCCGGCGCCGGCAATTGCGCAGGCACGAAAGCAGCCGGC
ATTTGCGTCAAATTCACCGGCGCAACAGGACTGGAACACTCAACCATACAAACTAACCCG
TGGATAACCGCACTCAACAAGGCAATTAAAGGCCTGAAGGAAATAGAGGATGCAACAGCA
GCGGCTGAAGGAATCGAAGCAGCAATAGAAGCCACCAAACAAGAAGCGTACAGTCTGCTA
GAAGAGGTGAAGGTTGAAGTGGATCAGCAGGTTTCACAACCACAACCTCCGGCTAAAGGG
CAGCCAACAGAACAGGAGTGCAACAAACACACAGAACAAAACGACTGCAAAGAACCCTGC
AAATGGAATGTGAATGCCACTGACAAAACTAAAAAATGCTCGTTAGACCCTAAAAAAAGC
AGCAGAACAACAAGCAACCCAAGCAGGAACAGGAGAGGAAACTGCAGGAGCAAACTCTGA
>cluster_891
ATGAAAGATTTAAACAAACTTATACTACAATTAACACTTGTAGCATCAGCAGTCCGACAA
GCTACGACACACGGGCCAGAAGATACCGCCAACAACGCTGTCAACGACTACTGCACAGAG
CAGGCGTACGGTAATGCCCTGATCAGCGCGCTACAAGCAAGGCTGAGCAACAGCCAAGCC
AGGGCCAAACAACTTTCAGCAGACGTGGCCCTGCTGGCTCTAGCCGCAGCGCGATATGCA
GGCACACCGAAGGGCCCAGGCTACGCCGCACTGCACACCATGGCACAAGAGAGGCTAAGC
AAACAGGTTTCAAGCATAGAGACAAAGCAGCAAGTTATTGCACAAGGAATAGCAGCGATT
TCCCGAAAGCTGGGCGAACTCGCAGGCCTTGAAGCACTAACGCAGGGAACGTACAGCAAG
GGAGCACAAGCAACCGCGCCAACTGCAGCCAACGGAATACTGCAGACCACGCCAGTGTTG
TGCCAAACAAAGGCGACATACACAGCAAAATCAACAATCGACTGCAGCAACAAAAAAGCA
TCGTACCCAACAGTACAGGGTGTAGAAACTGCTATAAGCACACTAAAGACTCTAGCACTC
AGATCAGCGCAAAGCGTAAAAGCAGCAACCCTCACCCTAACGATGGAAGCCAGCCCTAAC
ATAAACCTAGCGGGCGCGGCACTGTCGCCTATAGCGGGCGAACCAGGGTGCTACAAAACC
ACTAGCGGCAGCGCAGCAACAACTAACGCTGACGCAATCGCGATCAGACAACCGGAGCTA
ACCGCAATGTTCACAAAAGGCGACCTCAACATCGAATCATTGCTGCAGGAAAGGAGGCGC
CAAGCAACACCACCTGCACCCGCAGACCCCACAACCACCACGAGCATTCTAACTTCAGAC
GCCGACCTAGCACACGCCTTCGAACGGGCACAGAGAGCAGCCATAGAAACGCCGGAAAGA
GTACTCGAGCAGGACATCGAAGCAATAGTCGCCGAGCAGGCAGCACAAGAAACAGCTAAG
CACGTGTTAGCAGGGGCATCGGAGGGAAGTAAACTTAAAGGAGAACCATCTAAATTAGTT
AAAAAACTTTTTGGAGGTGATGGCGCAAAGCTAAAGGAAAGTTTCTTCGACCCACTAAAA
AATGACAAAACAACAATCCCCAACGGGGACGGCAAAATCGAAGGCAGCACGCAAGTAATT
GCGGAGGGACCGAACTTTGCAGCAGCTATGGCTTATTATAATACACTAAACTTGAAAAAG
ACAGTAGCAGAAGCTACAGGAGAAACCAAAACTGAAGGAAACGGCAAAACAGATACGACG
GAGAAACAAGACGGAAAGAAAGACGGGGATAATAAAGCAACCGCAGCTGATTGCACAGGC
ACCGAAGAGGGTAAATGTGACAAAACAAAGTGTGATTGGAACGCAGAAAAGAAAGAGTGC
AAAGTTAAGGAGGGAGCGGTTGTTATTTCTGCAGTAATTAAAGTACCTCTTTTGCTAGCA
TTTTTGCTGTTTTAA
>cluster_1197
ATGATAATCCCAGAAATGTTTTGCAGAGAATCGGTTACAAAACCGCCGATAGTACCACTA
TGGGCATTTATGTCCCTCCTATTAGTAGGCCAGAGCAGGGCAAAGCAGTCGAACTCTGTC
CAGAAGGTCACTTCATTGTGCCGAGAAGTAACATTCCTAAACTCTATCGCAGACCAGCTC
GAAAGTCAGGTGACAACAGCTTTAAGCAACATTAAGTCCTTAACTGACGAAGCAGCAAAG
CTGGAATTCGGCGCCCATTGCGACAGCTCTTCGGATATGCGTGCCCGATACGCAGCCCTG
TCAGCCCTAGCACAAGAACGGCTGAAACAAGCAGTAAGCAAAACGCCCGTAGTGTCTACA
ACTATACTAAACGCAGTAACAAAAATAAGACAGCGGACTTCGGAGCTGAGAACACTGCAG
TACATCAAAGGTGGCGCAACCGGCCAAGCCTCTGCAAAAGCGGAGTTCGGTACGAGCAGC
GACTACCTGGCACAAGGGGCACACAAAACGTGCTCGGTAACAGTTACAAACCCTGCCAAA
ACGGGGAAGTTGTGTGACGGCGACAATAGAGACGATCTCGCCCTCAAGCAAGGACTAGAG
GAACTAACATCAACGGATGAGCTTAAGCTGACGCCCGACTCGGAATTTGATAAACTAGTT
TCCAAAGCCTTAATACACGCCCACGGCACATGCAGCAACATAGCACAGGCCACAACCACT
GGAAATTTCTGCAGCGCAAGCGCCAGTGACACCTTACAAGACGCGACAAATGCAGTAGCG
CTGCAGACGCTGACGATCAGTGCCATCAAAGAACCGCAAACACAAACACTAACAACAGGG
TCAACAGATAACTGCGTTGAGGACGACGGAGACAAAAGCAAGGAGCTAATGACAACCAAA
AAAACAGCGGCAACGCTCTGCAGCGCGAGGAACCTACGGCTACAGGTGCCGGCAACAGTG
GAAACACTAACCGTCGGACAGCTAAAAGCAGACAGCAGCTTCAAGAACATCATTCGCCTC
TTGTTGGGGACTGCAGCAGATAAGGATGACGATGACAAGAAGGCTCACGCCGCAGTGAAC
AGATTATTCGGCAGCGACTCAGACAACCTGGGCGAAAAATTCATCAATAAACTATCGGAA
ATCACCATCAAGTACAAGCTATCCGGCGCCGATACAACAGTCAAAGGCGATGCTATTTCA
GCAGCAACACCGATAGGCAGTCACATAGCCTACTGCATTGAGCGCAATCAAAAGGCATTA
AGTGCTCAAGTTTTCAGCAGAAACCCCACCAGTCGGTTCCAAACAAGCAGAGGATTGCAA
GGGAGAAACTGA
>cluster_2749
ATGGCTGATCGGCAAGCGCTCCAAGACAAACTCAGTAAACCAGCAGGTAACCTAGGTGAA
ACACTCAAAGACATAGCGTATGGCAACAAGCAACAGACGCGAAACAGCGTAAAGGCAGCC
AACAGTTTTGACGGTGGCGCGGCAGCCTATGCAACAGTATGCGGAGGCGCGGCGGCAACC
AACAAACTAACAACGGTAGCGGGCACAATAGCCTGCCTCTGTAACAAAGCAGCGGTAAAC
AACGAGGAAGCAGCTTGCGGGAGATCTGCAAAGCTGTCTACTTCGCAATGGACAGTCGGG
AACCCCCCAGACGACGACGTCATAAAAGAGCCACTCAAATTCTGCAACAAAAACAGCCAG
ACATCGCTCACTTCCGATTCCCTGTACCGCATTTTAGAAAGCATCAGCCGCCAGGTCAAA
GTTTCCGGGGCAGACGGGATCCTGGGAACGCTGCACTCAGCCTCCTGCGATGGTGCGAAA
ACTGGAGGGATCTGCATCAAACTAACAGGTTGGGCCGCAGATGGACATGCAGATATAACG
AAACTACAATGGGCACAGAAGCTCAAAACACTGGCGGACGAGCTGGCACAACGAGAAGAA
GCGGCTGCCGAAGCAAAACAAGTTGACGCCGAGATAAAAAAACTGCATGCAGCAGCAATG
TTGGTGAGGGAAAATACGGGACACATTCAGGAAACAACCCGAAGCCTCGGAAGCGGAAAG
CAGCCACCTACTTCCTCAGCGAAAGACACAAGCGCCGGATGCGACAACCACACCAACAAA
ACTGCAGAGGAGTGCAAAACCCTTGACTGCGACCATGATGTTGAAAATAAGAAATGCAAA
CCCAAACCAGGCACAGGATCAGGAGAGACACCAAAAGAGGGAGCAGCTTCAACTGGGTGT
GCAAAACACGGAACTGATAAGAATGCTTGCCTAGCTGAAAAAAAAGATGATAAACCTGTT
TGCGCATTTAGAACGGGAAAAGATGGTGAACCAGAACCCACAAAAGAAATGTGTCGCTCT
TCTAGCTTTCTCCTAAACAAACAATTCGCCCTCAGCGTAGTTTCTGCTGCATTTGCAGCC
TTGCTTTTTTAA
>cluster_2447
ATGGCGTACAGCAGAGCTTTAGCGTCGACAGCCATTTTGTTAGCCATAACTTGGCCCACA
AAAGCCGACTACGAAGCACTGAAAGCAAACGTCTGGCATCCCCAATGTGAACTAGTACAA
GCGCTCAGGGCGGTGCCAACGACCGCAGCAGAGCACCTCAAAACCAAGGTGTCGAATATA
AAAGCGGCTCGGCAACACAAAGCGACGCTCCAAGCGGCAGCAGCCCTGACAGCCAACGCA
GAGGACCGAATACGTGCAGCGGCACTGGCAGCGGCGGCGGAAGCATACATAACTGCCCAA
CTAACAAGTTTAGACGAGCGCTCGGCCGCCGACCTACAGGCAGCAGCGGCGGCCGGTGAG
GGCGCAGGCACGATAACAGGTTTCACTAAGCTGCTACTAACAACTTCGACCAACGCAAAG
TATTGCCTAGGAGACGCAAACACCGGCGACGGCAGTGGCACAGTCGACACGGCAGGTTGC
ACAGACCCAGATTACACAAAACCGACACCAGCATCAAAGCTGACGGCTCAGATAATAGGA
CCGACGGGTTTCCAAGGCCTCGACATAACGACAAGGAAGGACGGCAAGTTCCTTTATGGC
CTGCTGAAAGCGCACAACGACAACGACATGGGACGCGACGACCAATCGAGCATAAACCCC
ACGGGCAAAGGCACAACAACGGTCTGGCAGCGAGTTCACACCCAGGCGCTGAGCATACTC
AGACTGCAAACATCAAGCCTGGCAAGCGACAGACTGGAAGCACTAAAGGAATTAGCAAAA
CTACCAGCGGCAACCACAGAAATCAAACGACAAATAGCAATACAACAGAACAAGAAATCA
GTTTCAGATATCACAGAAAGCGACGACGAGCTGCGCAAACGATACTTTGGAGACAACAAC
GACAAACTGCCGGCTTTTCTAGAGAACATAAATAACCTCAAAGCGCCTATAGGTGTTGAT
CAAAGCGATGCTGACGCGACGCTCAAAGCAATAGATAGCACTGCTGCCGCTGACCAAGTC
CTAGAATTCAGCATTTACCAGCTAAAACAGAAGCTAAAGCAGGCTACAAAAATCGTTAAG
CAGCAGGAAACAAGCATAAATGAAAGCGAAACAGACGCAACTTGCGAAGCAAAAGGAACA
GGAGGTAACTGCAAAGATGGATGTAAATGGGATAGCGACGGACCAAATAAAAAATGCGTA
GTGGATAAAAATTACACGCCAAAACAAGTAGATGGAGGAGAGAAAGATAGGAAAACCGGA
ACCACAAACACCACAGGAAGCAATTCGTTTCTTATTAAAACTTCCCCTCTTTTGCTTGCA
GTTTTGCTTTTTTAA
>cluster_2043
ATGCGGAAAGTCTCACGGCACATATCCATATCAGGTGCCATAATGGCGATGATAGCTTCT
TGTCTGGTCCGCCACATAACAGCTGCGGCAGGAGACGACAACGACAACGGCGCGGCATTC
AAGGCAATGTGCAGCATAATTCGGAGTTGCCAAAAAGGCTTCGGTTCCAAAAAAGCGGAT
CTACCAGCAGCAATAGCGACCGTGTTCGCCGACATCAACAAGGCCCACATACTAGCTTAT
GCCAACGAAACCGAGCTAAAAGAGGAGATGATAGCAAAATTTCCAGAGGAAGCCAAGAGG
CCGAAACCACTTCCACGGACTGCAGCAGGTTTACGCTCAGCGCAAAACATCAACAAGACG
TATGAGACAGCCCACAAGATCAAGACCCGGCTTGAAGCCAACCTCAACTCAGCAAAGGAA
GCTATTGAGAGCGCAAACAAAATGCTGGCCACGGCGATTGCGGGCAAAGAAGACGCAGCG
GACTCAGACGACACCGGCGGCAACTATTTCGAATCGACGGCGAACGCGAAAATATTTGGC
CAAAACCCGACCGAAGCACACAATTGCGGCGGCGCCGGGACAGGGCAGGCGACGGACAGC
AGAAATGTAGGCATAACACTCATAAATGACCTCACTTGCCTGTGCATCAGAGCTCAAAGC
CAAAAAAAATTGTGCGACGACACACTGCAGAGCACACAAGTGGGGACCCTAACATATGCC
ACAGCCGGAAATGCCTTCAAAGCAGCATATGCAGCCCTAATAAAGAAGTGCGCGAAGAAA
ACTGACTTTACAACACCCGAAGACCTTGTAGCCGAGTTACAGAGGTTTCACGGCCTAATC
GGTGCTAACCCGGTGCGCGGCAGCACGAACCCGGAAAAGGCGGCCTACACACTAGGGTAC
GCCGCCTCCTACACAACAGGCTGCACGCAGTCAGACAGCCAATCATGCGTTAATTATAAA
GTTGCACTAAGCGGCAGCGACGCCAAGGGAATACCTTGGGAAAACCAAATACGGCAGGCC
ATACTGAAAGCGAGGACCGCAAATGTAGATGAGCAGGTCACGGCCGCAACAAACGCACTG
GAAAGTCTAAACCTGACAATATGGCAGAACTACGAAGCAGCATTCGTAACATATTCCCAG
CAAGAGAAGCACGCCCCAGTCCATCCTGCAACAGCAGACCCCCAGAAAGTGAAAGAATGC
GAACATCACAAAAGCAACAAAACTGCATGTGAAAATACAGATAAATGCAAATGGAAAGGA
GGGGAAAGTGAGAAAGGGGAGTGTGAAGTAGATGAAACCAAAGTTACAACTCAAGGAAAT
GCAGCAGCAGGAACAGGAGAAAAACCTGCAGGAACCGCTACAAACACCACAGGAAACAAT
TCTTTTCTCATTAAAACTTCCCCTCTTTTACTTGCATTTTTGCTTTTTTAG
>cluster_1924
ATGAATGTAAACTTTTTCTGCGTTATTTTGGGGGAAGCGGCACTAATGGCGACTATTTGT
GCATCCGGAGCGGTAACCAAAGGAGAAAACGCAGAGGACTTTGCAGCAGTGTGCGGCTTA
GTACAATTTGCTAAAGCAGAAGTAACGGACGCCACCCAACCTCAGGAAATAGAGAATGTC
ATCAACACGTTGGTCGCTATAAACTTCACGCTCATGGACGAGCAAACAAGGACAACAGTT
GAAAAAAACAAGGGCAAAACGTGGGACCAAATCCAGGAGCAGCACACAGGGGCAACTAAA
TACTACGGCGAGCACTGGCCCCGCTGGACACGAGTGGCGAACCTCGACGAATCAAATGGT
GAAGCAAAGTCATTAAAAGACTGGGCCAAGCACAGAAACCACCAAGCGGTTAAAAAACAA
ATAGCGCACTTGTTAAGCGAAGCACTGGCATTAAAGCTAAGCGCGGCGGCCGAGACCGAC
AAACTAAAAGCAACGAAGATAACGGAACCGCAAACCAAAGCGCTATACGGCGATGCCGGA
GAAGCAGCTGAAATAAAATTCAGTGAAAGCGACCGCTCAACTTTCTGCGGCAAAGGCGCC
AACGACGGCGCCGCCCCAGGGACCGCAGTCGGCGAAGGTTTATACCACGTGCTGCTTTGC
CTCTGCGCAGGAGAGGCAGCAGATGCCACGGCAGGACAAGGGTGCTGCGAAGGATGTAAC
GGCGCGCCGAACAACGGCGCCTGGACTCAAGGAAGCGACGGCACTGCCAGGGCAGATTTC
CTGGCAACCAAATGTCCAAGCTATATGATTCCGGCAAGCCCAACCCGAGCGGAGCTAAGC
AGCCGACTTGCCGCGTTCGTATCCAGAGCCAACCAACATAAAGGAAGCGGCCAAGCGGCA
ACCTACACAATGGGGGCCGTCGGCGGAACAGGGGCAGAAGGCTGCACCGGACAAGTAGGC
GGCACGAACAAAGGCCGCTGCGCCAAATTCTCAGAAGCACAAATCGTAGGTACCGACGCA
TCGCTCAAGTGGCGGGCTAAGCTAGAAGAAGCAGCTAACGCGTGGGAAAGCAGGCAACAA
GCGTTGAATAAACTTGAAGCTGTAGCATCCAAACTAAAACTTATCAATACGACAGCTGCT
TCACTTTTATATGCAGAAAGTGCACAGATTGCGCAACAGCAGGCAAAATCAAGCGCACCA
AACACAAGCCCAGAACCAAACTGCCCAAGCCACAAAACAAACACAACCTGCACAGAAAAT
AACTGCAAATGGGATAGCAAAGAGGAGAGCGAAGGGGATTTCTGCAAACCTAAAGATGGA
GAAGGACAGACAAACACAGCAGGAGCAGGAGAAAAACCTGCAGGAACCGCTACAAACACC
ACAGGAAACAATTCTTTTCTCATTAAAACTTCCCCTCTTTTACTTGCATTTTTGCTTTTT
TAG
>cluster_2402
ATGGCAACACTTCATATCAAATTTCTGTGGTTTGTAGGACTGTTTTCAAGTCTCGCTGAG
CCGGCGGGGGAAAACGTCAAACAATTCTACGCCTTGTGTACAGCACTACAAGCTGCACGA
GCACCCCTGGATGAACCACAAACAGCAGACGACAACAAAGTGGAAGCAGTTCCAGAAACC
ATAAAAGCGCTGTACGCAACATCAATTCCAGACCAGTACTTCAACAATGAAACGTATGGC
CTGTTCACAGCAAAAGCGGACTTCGACGCGATCAAGCACACTCTCAAAAACACAAAAACA
ACAGACGAACAATTAGTTTATAAAAGAATCCCAGAAAAGCCAACAAAAAAACCGGCAGAA
ACTGCTCTAGAAAGGCTTTATAACAAAACCAGCGAACTAGTAACTGCTGCAAACGGCAAA
ATCAAAGATATAAAACAAAAGCACACAGAAGCGAGACAACAACTCGAACAGGCGGTAGGC
GGCAAAACAGACGCCAGCACCGTCTCTTCTGACGACTTTACAGCACGTCCAAACGGTTGC
ACGCCAACAGCCGCTAACAGTGCCAAGCAAACTTTACCGCAGGCGCTGGTATGCCTTTGC
TCGGCCAGCAGCAACGGAGACGGCATATGCGGCAACGGCATCGGCGACACAACATACGGC
ACCAACAGCGCGAGCACAGCAGCAGCAGCGCTATACAAGAAACTCGCGGCAAAGTGCCCG
CAACCGACGACGCTACGAGCGACGCAAAGGACCCTCACAGCGGCGCTAACCACAGTCACC
GCGGCCATTGGCAACCCAGCCTTCACAGGGCATACAAAAACGGGGACATACGTCATCGGC
AACGGGAATGGCGGCGACTGCGGAGGAGGAGACTCGAACAGCGCATGCGTCGACTATACC
GAAATCATGAAAGGCGGCGACATAGCGAATGTAGCCTGGATACATAACTTGCAGGAGGCC
AGCACAAAGTTATACGAAGCTAAAAACCTTCAAGCAGAGCTGTACAACCTGCGAACGGCC
ATCAAGCAAAATGAGAACCTAGCGTGGAAGATCCGCGACACAGCAGATATTGTGGCCGCG
GTGCCCCAGCAGACCACACCAACTCAGCAACGGAAAATAACAGAAATCGACTGCGAGAAA
AACAAAGAGAACAAAATTTGCACAGAAAACAATAACTGCAAATGGGAAGGAAAATCTGAT
ACAGATGGAAAGTGCGTAGTAGATGAAACTAAAGCTACAACTCAGACAAATACAGCAGGA
GCAGGAGAAAAACCTGCAGGAACCGCTACAAACACCACAGGAAACAATTCTTTTCTCATT
AAAACTTCCCCTCTTTTACTTGCATTTTTGCTTTTTTAG
>cluster_854
ATGGCCGCAATAGAAGGTGACGTAGGCAGGAACAGACACCGGGACAGACGAGCGACTTTT
CTGCTAGCGGCAGCAGCAGCGATCGCGGCCACAGCAATGAGCGGAGCAGACGAGATATCA
AACGACTCACCGCAAACGGCGCTCACAACAGCCTGCCTCAGCGAGCAATATTTGCTAAAG
AAACTCAAGGATGTAGAAGACAAAGCAAAAGCAGCAAAGCAAGCCATGGAGGAAAACAGG
CGGACGGCAAATATTTGGTTGCTGAAATCATTTGACACGGCAACCCAGGCCGACGACCGA
CTCGCATTTACGATCCTCGCAGCTGCAGGAATGGCAAAGACGGTCGAGGACGCCCAGACA
GTTAAGGTCCTTGAAAACGCCGCGCAGCAAGCAGCGGAGGCGGTACATATAAGAGTAGGT
GCACTCGAATTGGCGGCTAGCCTGAACAAAGGGAGCATCAGCACCGATATCGATCTGCTC
ACCGACGGAACCAGCACCACATCAAACCATGACGTGACCCTTAAACCCACGCAGCCGGCG
ACCAGCGGCTGCAGACTCACAGCTGCTGGCAAAATTGCTGACGGAGGCAGAGATTACATA
GACAAAACGACAACGAAGATAGCACTGGTAGCTGAAACAAAGCTCAGAAACCTAGCGCTG
AGCGACAAGCCACAGCTGAAGTGCGTGAAAGACAATAGTGGCGGCACAGGAACCTGGACG
AAGAGCAGCAATTACATCGGTTGTTCAGACCAAAACAGTGGGGGTTCAACTCAGGGGAAA
ATCCAGCTAATTATGCAGCGGAGCAAACTTTACAGCGACCTCAAAGCAACAGCAACAGAC
TTGAAGACACAGGGAGCAGACGGAAGCTGCGGGACAGGTGGGACCGATACAAACGTCATA
TGGAAGGACGACAAGACGCTAACAGCCCGGCTGTGCCAAGGACTGGCGACGACCAGCGTG
GTAACGAAGCTGGAACACCTGACTCCAGAAAGCCTAGCGACGCTGCCAGGACTCACAGAT
GCTATAAAGGCGCTCTATGGCGAACAGGGAACTGCGAATGGCAAACTGGCCGCAACGATC
GCAACCGTGTTCGGCACGGACTCACAGGATTTCAAAAAAAAGTACATAGCGCAGCCACAG
CAACAGCGGGTAGCGACGGTAAACGGTGACAAAGCAGGAACCGACCAATTAGCAACCCTC
GTGACCAGCTCGGCGATTGCATCGGCGATCGCAGGGTTACGAAAAGCCGAAATCCTTAAC
CGGCAAGAAACGGTAACAGCTTCAAACGATGAACAAAAAGACTCAGAAAAGAAGACGGCC
ACAGGAGGCAAAGCCGAAGAAAAGAAAGACGGGGATAATAAAACCGCCACAGACGCAAAA
GCCAGCAATTCTTTACTCATTAAAACTTCCCCCCTTTGGCTTGCATTTTTGCTTTTTTAA
>cluster_157
ATGCCTCTGCTAGTGTCAACAGCAACTGCGCTGATGTTAATATTGACAGACATCTTGGCG
TCAAGCGCGTTAGCCCAGGGAGACGCAATAAAGACAACGGGATGGCAACCGTTATGTAAA
CTAACTCAAACGTTGGGAAAAATACCAGGACTAGCAAAAGGGCGCTTGGCGCACCTCCGG
ACAGCGGAAAAAACAGCCAGAACAGCGGCGCTAAAAATACAGGTCTATGCTCTAACTAAA
GAGAACCGAAGCGTAGTTCAAGCGTATCAGGCGCTAGCCCGCGTTCTGCAGGAAACAGCC
TCAAGTGCCGCCAGTACACTACAAACCGAAACGACGAATGCAATAGACGCGACGTACTAC
GCGAGCGACATGTACGGCCGCGCTGGCGGTTTTCTGAATTTTTTGAACACAGCGCAAACG
GCGACGACGAAAACAGGCTACTGCCTTGCGGGGAGCAGTGAGAATCACCCCAACGGCGCC
TTCAAGCCAGCCGAATGTGGGAACGATCAACCTTCGCTGGCGGAACACACAACAGACATA
ACTTCGACCGAGCAAACCGAAACAGGGTTCGCGGACTTCTCAACAGGTAACCACGCCGAC
AACAGCGGCAGCGGCAACAGCAAGTGTCAACTGTTTAATACGGGAAGCAGCTCAGCAAGC
GAAGTCTTCCAGGCGTCCGCAAAGGTAACCATACTTGGTGGGCTTGTATCGATAACACCC
AACTCTGCTAGCTCAACTTGGCACATAAACGACGGACAGGCAGTGGCAGCAGCCGGGATA
GCCCAGGAAACAAATTTGCTAACCAAGACATACAACAAAGTAAAGGCCCTCAACAACGCC
AGATATCCGATATACAAGGAAACTGAGCTAGAGGCAGTCAAACAGGCGGCGAGCAGTCCC
AACCTAAAAAGAATACTGGTGAATATCATAAAACAAGACAACCCAGAAACCACATCCAGC
GACGATGTGGCGGCGACACTGATCTCGAAAACATTCGGCGATGGCGGCAGCTTAATCGAC
CAGCTATTAACAGACATGGCGAGTACAAGCGTCAAGGGTGCAAAAGACACGGCGACAGAA
GCGGTGGAAATCAGAATGCTAAACAAGCCACAAGATCTACAGGAAGTTCTTGACTTTTAT
AGCAGACAGCGTGCCAAAAGCATCATGAAGCTGACCGAGGAAATTAAACAACAATATAAA
GCAACAAAGACTGACAAACAACCACCAGAAGACAAGGAAAAAGTTTGCAATGAAGTAGAG
GACGACCAACAGAAATGTAAGGCGCTAGAAAAAGAAGGGTGTGTTTTTAACGACAAAGAC
AAAAAGTGCAAATTTGATGCGACAAAAGCAGAACAACAAGCAACCCAAACAGCAACAGGA
GCAGGAACAGCAACTGTAAAATGCTCTGATCATAAAGACCAGGCGACCTGCGAGAAGGCC
AATGACGGGCAACCTACCAAAGTTTGTGGCTGGAAAGGAGAAAATAGTGATGGATCTGAT
AAAGGAACTTACAAATGCCGTGATTCCTCTACTCTTTTCAATAAGAAATTCGCCCTCGGC
TTGGTTTCTGCTGCCTTTGTGGCCTTGCTTTTTTAA
>cluster_1139
ATGACGCACAACACGAACGCGGCGGCTCTAATAATCTTCGCAGCAGCACTAGCAGCACAG
GTACACACCGTGGAAGCAGAATCAGCGGACGTCCTAGCTGCGACAATAACCACGCCTTGC
CAGGAAATAAAATTCATTAGAGAAATACAAGCAGCCATTTCCAACAAGCTGGCAACACCA
CTAGCAAACCTGGAGCAGCTGAAAAAAGAGCAACAAACTTTTGAACTAGCAGCCTGCGCT
ATGGGCACACTGCGCCAACAACAACAGTATCTAGCGCTGGCAGCAGCTGCAGGCAAAAGA
AGAACCAAGCTAGAGGGGGAGATAGAAGCCCTGCAACAGACTATAGGCCCGCTACTTAAC
TTGCTAAATCGCCGGATAGGGGCCCTAAAGGCGCTAATGGCGCACCAAGCCGGAGGTGTA
TCCAAGGCCAAGGCGAGCGAAACAAACAACGGAAGCGGCGACAAGGCAACAGGGGGCAAT
GCGGCAACATGTGTCGCGTATGCCAATGCAAAGCTGGCAACAGCAGACCTATGCACACAA
GACTCAAGCACGGAGAGCAAGCTCAAAGAAGCAGCACGGCGCCACGCAGAAATAACGAAA
CTGCCGCTAACGCCGGATGATGCATTCACCTTCACAAACTACAAGATCACGATAGCTTGG
CACGGCACAGCAGCGAGCATAAAACATGCACTAACCGGCACCGACGTAGGGTGCGGCAGC
GTCACCGGCGGCGGTTCAGCGACGGCTAGTCTCTCGGGGACCGACACCCATTATGTAGGC
ATTACAGGAATTTCCCGTGAAGAAACGGCGACCAAGCCAACAGAACAGACAATAGCGACA
CAGGCGCTGCCACGGTCGCATGGAGGCACAAGTAGCGATATGCCCAGCTCTGACAGGTTA
GTAACAGCAGCAGCAACTGTCGATGCCATCCGGCAGATCAAGGCCTTAAAATTCCCAACA
ACAGCTCCATTGCAAGATGACACAATTGCAGAGCTTAGCAACGACGCAGATTCCCAGAAA
GCGGCATGGCTCGTAACAGCAGGCAAGGCGACCACAACCCAAACACCCGAAGCCCTAAAA
AAAGAAGTAGAAAATTTGTTGGGCGAAAAAACAAAAAAGGTCAAGGAACTTTTCCTCGAC
ACGCTGTCTAACACCAAACTTCCCAACCCTCCCGAAGACGATCAACTGAAACAATCATTA
CCTGCTATCGCGTCCGGCGACGACTATGCAACAGCACTAGCATTCTGTCACGGTATGAAT
GCAAAGCAAGTGCAGATTAAGACGGTAACCACTACAGACTCACAAGTATCCGAATGCAAA
GGGACAAAAGAAGATGATTGCGACAAGGAAAAGTGTGAATTCAAAGAGGGGAAATGTCAA
GCTAAAGTGATCACGCCAACAGGGACAGATGCCAAAAACACAAACACCACAGGAAACAAT
TCTTTTCTCATTAAAACTTCCCCTCTTTTACTTGCATTTTTGCTTTTTTAG
>cluster_1798
ATGTCTTTTTCAAGAGCAGTCGCAGCGGCAGCTTGGCTAACAAGCGTTTTTCTGCAGCCG
CCAACAGCAGTTGATGCAGCCGCGGACGAAAGCGCTGCAGCACATCGTGCTATGTGTCGC
CTTTACAGAGTAGCCGCCAGCACTTGGACACCACCAGCATTTGCAGAGTCAGCGAACGCC
ATAAAACTGCGAATAACGGCGGCGAACATGTCGGTTGCTCCGAAAACGTGGCAAGATTTA
TTCACAGACGACGACGCAACCAACGCTTATGACAACCTAAAGGCGCCGGCCAAGGACGTG
GCTGACAAGCTCGGTGGCAAACAAGCGTGGGATGCATGGCGGCTCGACAAAAAGAATATC
AAAACCCTTAAAATAGGAACAGCCGACTCCGGGAACTACAAAAAAATCCGCGACAAAGCT
CAGGCAGCTGAGTGCTCGCGGCAACTACAGCTGCTAGTTCAACAGGGCGAAACTTTAGCA
GACAAAGCCAAACCTCTAACTGAATTTCTAACAGATGGCTCGGTAAACGAAATCCAAACG
AATCTTAACAAAGCACTATATGGAGGCGATGGAACGTTAACAACCCCAGAGGTAGGCAAA
ACGACGGGTGCAGACACGAGCTACAACACAGCGTGCAAAGCCGAGGGGACCAGACTTTCG
ATTGTCGGCGACTTCTATTGCCTATGCGGCAACGCAAACGCCAACAGCGGCGAATGCTCC
AAAGAGTACATACCCACAGCAGCTGCCCCAGCACAAAATAAGCTGGTCGCCGACTGGCCA
AACATTAAGAAATCGTGCGGTAAAGCACTGACAGCACAAGCGACTTCACAGGCGATCCAC
GCCGCCCTAGCGACCTGGGAAGCCGCACTGACTCAAAAGACCGCCGTTAGCGACACCAAG
GTTTACATGGGAGCTTCCACAGGCAACACCGGCGACGACTGCGACGGATCAGCGACAAAA
ACGTGCGTTTCATACACGAAGTATTTTGTAGACAGCTCAGGCGCTGACTTAACGACACTA
CCATGGTACAAAGCACTGTCAGACGCTGCTTCAGCCATCACAGAAGCTAGACAAAAAGAA
AGTGAGCTACGAGCCATACTGCACCAACTAGCAGCTGTTGAATCAGCGGTTCGCATTACA
TACAACGCCGCAGCAGCAGGTAGACTAGCGATCACGGCACCACAGCAAAATCAACCCAAG
AAACAGTCAACAGAAATAGCGGAGGAATGCCACAAGCATCACGACGACAATACGACCTGC
CCAAAAGACAAATGCATTTATGATGAAAAAGCCAACAAATGCAATCCAATAAAACAAGTA
GAGGGATCAGAAACCACAGCAACAGGCCCAGGAGAAAGAACTACACCCGCGGATGGCAAA
GCAAACAACACCGTAAGCGATTCTTTACTCATTAAAACTTCCCCTCTTTGGCTTGCATTT
TTGCTGTTTTAA
>cluster_1382
ATGACTGCACACCTTATACTACTGCTGGTTTCTGCAGCGACAACAACGATGGCAGTGCAC
GGATCCAAAACGGAAGACCCAGCGGCAACGGCCATTACGAACCTTTGCGACATCGATTTT
TACCTGCAGCAACTCGAAAAAGAAATCAATGCCAAGCTTACTATGGGAACGGATACGCAG
CAAAAACTGGCTCAAATGGCCAAAAACTACAGGCTAGCAGCTGCGGCAGCTAGCACAGGG
GAACAATCGTGTCTTTTTAGAGCTCTTCTAGCCAAACTTACAGAGATCTACCACCAAAAC
GAGCAGGAAAAGCGGCGGGCGGAGGAACCAATAAAGAACGCACTGGCAGAAATAGCCGAG
CAGAGGCGAAACGTGGCCAAAGCAATAACGCTGGCCAACCTGAAGCTGTCAATAGACACG
AGCACAGGCCACAAGCGAACAAGCACCAGCGGAAACACAGTAGACAGCACACTAACACCG
ACACTAGACACGGCACTACACTGCGACCCTCGCCCAGCGATTCAAGCGACGACCATAGGG
GCCCACAAGCCAAACCCACAGAACCTAATAAATCTCCCTTTCGTAGACGAAACCAAGATC
ACTAAAATGATGCGACAGCACGATGTGCGGCTCACTTTCGACGGCAGCTGCAGCCAAACC
CCGGCAATTCCAGCTACGTTCGCGGCAGCGGCAAACGCGTGCACACAAGGAACACTAACA
AACTTAGCACCAAAAGTACCACCGACAGCAGCAATAACGCTATCACCAGAAAATCTGAAG
GAGACAGTAACCCTGTATGAAGAAGACGACAACGAAAAGCCCTGCGCCACAGCCAACACC
GGGAAAGCAAAGAAAGGCAACGCAAAAGAATATTACGCTAACGCAGTGTGCACAGCGTTA
AAGCTAAAACCGAAGATCCAAGACGCCCCATTACTAGACGGGCCTACACTCAGCGCGGAC
CAGACAATACGGTGGGCAGCGGCAACGTGCCTCGTCCAGTTTCAATCACTAGAAGACCCC
AACAAATCTCCAGAAAACAAAGCACTAGTCGCATTTCTGGAAGCAGCATATGGCAAAAAC
TCGGATGACTTTTCAAAAAAGTTTAAAAACTCAGTTGAAAAAAAGAAAGTCAAAGTTTAC
AAGGATAGCAAAGTAAAAGAAGAAGAAATCGAAAATGTACAAACAGGAAGCGAGGAACAA
GACGCATTAAGCAGAATCGCCGGCAGAAAAGCAGCAGAGCAGGCTGCAGCGTCAAATGAA
GGCGCGACAACACCAGAAACAAATCAGGTCAAAAAGAGAGAAGAGTGCAACGCAGAAAAA
GACGAAACTAAGTGCATCAACAAGGAAGGGTGTGAATTCAAAGAGGGGGAGTGCAAAGTT
AAAGTGGTGACAACAACGAGCACAAACACCACAGGAAGCAATTCGTTTCTCATTAACAAG
GCACCTCTTTGGCTTGCATTTTTGCTGATTTAA
>cluster_2698
ATGCAGGCAGCAAAAACGGCTAGCGCTTTAATCGTACTTTTCATTATCACGGCTAAGTTA
GCTGCATCCGACTACGCCGTCAATGCGAACGCCCGCGAAGCAAGCATGCTCTGCACACTC
GTAAGTTGGGCGGGCCAACGCAGCAAATGGAATCCTGACTCGGAGCAAGAAACCGACGAT
GTCGATGACATATTAAAGCTCAACATGTCTCTGGCAGATGAGCAATGGCGCAAACATTTC
CTTACGGATGATGCAGAGCCAAAAGCTGTTACGTACGATGCCTCGAAGCACAAGCAAATC
ACAGGCTCAGCAGAAACATGGGCTGAATGGGCAAGGCAGGCGACAGAGACAGGCACGCCG
AAAAAACAAGACGAGATCAAAAAGAAGCTAAAACTCGAGCACATCACGAACGAGCAATTG
CAAGTGGCAAAGAACGAAATCATAAGGCTTGCTGCAGAGCTACAAGTAATCAAAGACTCG
ACAAAGGGAGGCACATCAACGTCCGAAACAGTTGACGAAACGAAAGTACAGAAAGAGATT
AACACCGCGGTATATGGTGACGAGAATGAGCCACAAGACAACCAACTAGCTGGAAGAAAC
TTCGGCCAAACAGGAAACGACAGACAAAGCATGTGCGATGGCACCGAGGGCAGCGCGAAG
GTAACAACTGTATTAGGGACCTTAGCCTGCATTTGCCTGGCGGACAACACAAACAACGGC
CAAAAGCAAGGAAAAGTGTGCGCTGGAAACACAGGAATAACCGACCAGACATGGAATCCA
ACCAATACCCAGACACCACCGCAAGCATCGTTAGCCGCCCTATTGAAAATTTGCCCACGG
AAAAGAGACCAGAAACTCACAGCCGACAAACTAGCAGCAGCAGTAGACGCCATATCGTCG
CTTTTAACCTACGACAACGCTGCAGGATACATCGGAATTCACCAAGGCACGGGCTGCACG
GCAGCACAAAACGCAGGCATGTGCGTCAAGTATACAGACCTGGCTAACGCGCAAAAGGAC
CCAAAAGAAGCAATCGGCTGGCTAAAAAAAGCTAAACACACTAGCCACCAACATGGCAGC
CGGAGAAGCTGCAGCGGTTCGCAAAAGCGAAGCCACGAGACAGCTTAA
>cluster_1480
ATGCTCTCGAAGACGGAAGCGATTACGGCAGCGGTTACCATACTCGTCTTTATTCTACAG
CCAAAAGCAGAGGCGGCGGCTGGAGAAGAGCTAGAAAATGCACCGGCTTTCTTCGCCCTC
TGCAACGTCATCCGGCAATGTCAGAAGGGTTTCACAGCACAAGCCGTAGAACTTGCGGAA
GCAGCTGAAGCAGCATATAACAGCATACTGGCAGCGGAACATTTAGCAAGTACCAACAAC
AGCTATGTACTTGAAAAAATAGCGGCAGAAGCAAATGGGCTTAGAAAGGACCTCAAACCG
TTGCCTATGACGCCATTCGGCATAACGGCTCGGAAGCTGATAAACGATACAGCCGCAAAA
GCCAAAGAAACTAAAAATGCACTGGACGCAGTGGCGAAAGCAGCAGCAGCCGATGCGGCC
GAAGCAAACAAATTGCTCGTAGCGGCAATAACAGGCAGCGGTGAACAACAGGACGACAAA
GACGACGGCAGTGGCTATTTTACGGCCGCAGCAGCCACAACCATGTTCGGCACGGGGGCA
AACCAAAACGAAAATTGCGGCGGCACCGGAACCATTGGCAAAAACGTAGGTATCACCGTC
ATCAACGACCTGTTCTGTATTTGTGTGCGCGGCCAAACCGGCGGCAAAAAAGTTTGCCAC
GCAGATGCCACAGACAAAGCCAGCGCAAGCCACAACTTCGACAACAGCGGTGAACACAAC
AAAAACGCCTACGCCGCGTTGATGGCGCAATGCCCGAAACGGGTGTCGCCGGTCACACCA
GCATCGCTAGAAGCAGCCATCGCAACATATAACTCACAGATCGGCACGCTAGCCCGTACG
ATAAATGCCAACAAGGAAGCAGCAGGGTTTATTGTAGGGTACGCCCACACAGGCGCCACA
GGATGCAGCGGCAGCGACAGCCAAGTATGCATCAATTACAAGAAGCTGCTAGACAAAAAA
GAGGCAGCAGCTATACCCTGGCAAGTGAAAATAGGTCAAGCAATAGAGAAACGGCCCAGC
AGCGCCGTCGTTCAAGAAATCAAGGCAGGGACCCAAACACTGGCCCATATGAACCTAACA
GTCTGGCAGATCTACTACTCAGCACTCAGCCAAGCAGCAACCCAAGGCGACCACTCACCC
AAATTTCTGGATAGCAAAAAATTCGAAGAATGCAAGGAGCACAAACCAAAGAAGACATGT
GAAGAAAAGGGTTGCAAATGGGAAGGAACGAGTGACACGGAAGGCGTGTGCGAAGCTAAA
CTAGAGCAGCAGCCAAACAAAGAAACAGCAGAAGGAGCTGCAGGAGAACAAAAGAAAGAG
GAGAAATGCAAAGGGAAATTGGAACCCGAATGCACAAAAGATCAGAATTGCAAATGGGAG
AATAGTGCTTGCAAGGACTCCAGTTTCCTCCTAAGCAAACGATTCACCCTCAGCGTGGTT
TCTGCTGCATTTGTGGCCTTGCTTTTATAA
>cluster_706
ATGTGTCCCGCTATACTTTTAGTGATTGTAACAATAGGCGCCAGCTATGTAAGCGAAGCC
GCGGTGAAAGGCAGCAACGTCGCCGTGATGGCAAGTCTCTGTCCGACTCTTAGGTTAGGT
GATGGCGAGCTGACTTTCGAACCACAAATTCATACCCAAACAGCTCAAAACGGCAAGTTG
TTCAGGCTAAACATGTCACTTGCTGACCCTGTATGGCGGTCCACTTTTATAACGACAAAT
GCCGCCGGCAAAGCCGAGCCTAAAACCAAACCGGACCAAGGAATACCAGCGGAGTGGCAA
ACCAACTGGGCGAAATGGGCCGCAGCAGCAATAGAAATGAGCGAAAAAAACAAAGAAGAA
CAGGTGAGGAAGGAATTCGGCCTACAAGAAGCTAGCACAACCCAATTAGAAATGATCCGA
CAAACTGTCGCGGCTTACGCTCAGATGGCAGAGGATGAACAACAGCTAGCAGCAAACGTC
ACGGGGCCAGAATTGCAAGACGACAGCAAATTAAAAGAAAGCGTTCTCACAGCACTTTAT
GGGGAAGCCAAGGTGCCAACAGCGAACCTGGCGTCGGCGACAATAGCTAATCAGGCAGGC
CAAGGGTACAGTGCAGCATGCAGCGCAAGCGTGGGACCCAAAGGCGCAAAAACCCTAGCG
CACGTCATCGCATGTGTCTGCGGCACGCTGAACAGCAAGTCAAACGAAGAACCGTGCATA
CTGAAAGGGACAACGTCAGTAGCCTGGGAGGCGGGGAATCCACCAGCAACCCAGCAGTGG
AAGCAAATTCGCACAGCTTGCCCAGCAATACAAGCGAAAGCGATAACAGCATCAAGGATC
CGCCAGGCTCTAGAAGCAGCAACAGCTACAGTACATGCCGTAAACAACGACGCCTACATA
GGAAACTTCGACACAAGCTGTGACGGAGACACTAATGCGGCCTGTATTAAGCTAACTGGA
GCCGTACAAAACGGCGCAGATCCAGTAACGAAACTGCCGTGGGTAGGGCAATTGATTGGC
GTTGCAAAACAGCTAGAACAGCGCGCGATAGCAAACAAACAAACAGCTAACCTACAGGCC
AAAATAGCCCACCTTGAAGCACTCACAAAGGCGGTCACCAAGCGAGCGCAGTTTCTCACG
CCTCCGCGTACCAACCACAAATCCCACGAAGACAAACCACCAAACAGCCAAGGCAAAGGC
AATCAATGGATGCAAGCAGAAGAGGAAGAGTGCAACAAAAAAGAAAAAGAGCCAGAATGC
ACAGCCAACCCAAAATGCAAATGGAACAGCGAAGCAAAAGAACTCAATAAAAGGTGCACA
TTGAGTGAGGAAGGCAAAGAAGCAGCAGCAGAAAAAGCAGGCCAAGAAGGCAAAGATGGG
AAAACGAACACCACAGGAAGCAATTCTTTTGTGATTAACAAGGCGCCTCTTTTGCTCGCT
GTTTTGCTTTTTTAA
>cluster_1112
ATGGAAAAGCAACAGTCTACATGGCCAATGACGCCGGCTTTAGCGATACTGTTGGTTGTT
ACAGTGGCGGCTTCCGGCCAGCGCAAGGCAGACCCGGCTGCGACGGCAATAAGCAATGCC
TGCGATGAGGAATATTACCTTCAGAAGCTAAAACATCATGTTAGCTCGCTTCTCGACAGG
ACAAAACGAACCATAGCTGAACAGCAGTCAGAACTAAGAAAGATCAGGCTGGCGCAAGCG
GCGGCGACGGAGCACGAACACAGGTGTTTACTACATGGAATAGCGGCAGCAGTGGCGGAG
GCGCTTGAAGTCAACACCCGCACGGTCCAAAATAACGAAGGAATGATAGACACAGCACTA
AAACATATAAGCAAACAACAGCAAACAGTGGCGGCAGCGATAGCGTTAAGCAAAATTAAC
ACAAAAGTAACAACCGGAAACGTGCATACTGGAGGCTCCGGCACGTCAGACAAGGTAACA
ATAAAGCTCACTACTGACGGCACCCTCCCAGGCACTTGCTCTATCACGCCGGCCGACCAA
ACAAGGACGATAGGGACCGCCCAGCCCGATGTAGCCAACGTCCACACAATCAAATTAACA
GCGGAAGCCAAACTGTACAAAGCAGCTGGGCAAACAGACTTCAGTGTAACGGCAAAAGCA
GGCTGCGGCAATGCAGCAAATCAGGAGACGAAGGCAGCGTTCGACAGCTGCACCTTCGCC
GGTGGAGCACAGGCAGTAGGCGCAACAACAACAGCCGCGGCGCACACCGACTACACAACA
GCGATAAACATCTACAGTGGCAGCAGCCCCGGCGGCGAATGCCATGCGGACGTCAAATCT
GCCACCAGCAACAGCCCACAGGAAATTCAGGTAGGCAAAGCCCTATGCGACGTGCTAAAA
CTGCAAATCACTACTGCAGAGACTCCAAACTTTGACGGGCCAACTTTGCAAGGCAATGGG
GCGGCCCTCACAGCAGTTGCGGCGTGCAGCAAGCGATTCAAAAATCTTTTGAACCCAACG
GACACCACCAAAAACACACAACTATCAAGCTATGTAAAAGAAGCCTACGGAAGTGACACG
GCCGCCTTCAAAAAAAAATTCGCTAGTTTAATCGACGAAAAAAAGGTCCCGATCGTAGCT
GAAGGGAAAACTACAATGAAACCGATTAAAGAGGTAACATCAGCTGCCGAAGAAACACAA
GCTCTAGGCCATTTAGAGAAACAGAGAACGGAGAGGGAAGAAGAAGCAGCCAAGGACAAA
TCTACAGTAGCAACAGAAGCAGAAAAAGTATCCGAAAAAGGCAAAGAATGCAAGGGAGAA
GCTGACAAGGATAAATGCAAAGAAAAGGATGGTTGTGAATTCAAAAATGGGGAGTGCAAA
GCTAAAGTGACAAAATCAGCAGCAACAGATGGGAAAACAAACACCACAGCAAGCAATTCC
TTTGTCATTCATAAGGCCCCACTTTTGTTTGTATTTTTGCTTTTTTAA
>cluster_46
ATGACGTCACGCGGCTTAAAACAAAGCACGCTCACAGCAATGTTGGTTTCTGCAGCACTG
GCAAATGCGGGAGCGCAGCTTGGCGGTGACAACTGCTCGAAACCAACCGACAGCACCAAG
TATGCGGCCGAGCTGATCCTCAAGGCCCAGGCAGCAACAGCAGACGACAGCACAACCAGA
ATGGACAAGCTGCGCGCAGCAATATTCAAAGAAACAACAACAAACAACCAAGACAGAGTG
GCGGCGGTTGCATTAGTAAATTTACTGTCAAGGTGCGAAAAAGCACGACGGCATAAAGAA
ACAAGCAGCAGGACCCAGGCAACCGGTCTAGCGATCAAACTGGCCCATGCCTTCGGCGTT
GCTGAAGCTCTAGGCGAACTGAAGAAAGCAGCGATCAAAGGCGAATCCAGAATGACGCCA
ATAAGCGGCTCGCCAAAATTCAAAAAGATTGAGCTAGAAACAACAAAGACAGGGATACCA
CAAGGACACTGCAATTTGCATGAACTGCTACAGGACAAAGCAAAGCTAATCTCGAACCCA
CTCGAAAAAACGAAAATCCTGGACCAAAAAGAACTCCAGCAGGTAGCGACAGGGCCAGGT
GACGGCGCAGACGTAGCAATGTGCTGCGCAGCGACTACAGGCTCATCAATGTGTACCAGC
GGCGGACAAGACGACTTAGGCATCAAAGGCCACGGTTTATTCACCACGACCGCCGCTAAT
AAAGGCAAAGCAAAACAACTGGCCAAAACCGACAGGACAACCATAGAAATCATAACGGCC
AATCAAATTCATACCGAAGCTATTATCCACGCAGAAGAAGCGTTGCACGAGCTAGCAACA
GCTAGACCAGCGGCAGCACAGCCGTGCACACCGCACAAGCACATCAGTGACCCAAACTTC
CACCACGATGTCAGAACCATCCTGCTGAAGAAACCAGCAAAGGATACGTACAGTGAACAG
GAAACCACGGAAATAACACAAAAGATAAAAGCCGTCTACGGAACGGACGAGGAGGGCTAT
CAAAATGGGCTGAAGAAAAGAATAGAGGAAACACAAGTCACAGCAGCATACGCCAGTTCA
GCCCAAGCGACGAAACTAAAAGACATTGCCGACGAAGACATACTGGAAGACATGCTAGCC
ATAGCGATGGCCCGGCATGCAGCTACAGACAGCAGCAGCGCCAAGTGCGCTTCAGATAAT
TCAGACCCTAAAAAAGAAGAATCAACATCCTGCAAAAATAAAACAAAGAAAGATGAATGT
CATGGCCCTTGCGAGTGGAAAGGAACAGAAAAAGATGGAAAGTGCGAACCTAAAGATGGA
GAAGAGGAAGTGAAAGCCACCAAAGATGATAAAACAAACAGCACAACAAGCAACAATTCT
TTTGTCATTAAAAAGGCCCCTCTTTTGCTTGCATTTTTGCTTTTCTAA
>cluster_1579
ATGAGTCACGAAAGGACTTTTCTAGCGGCGTACTTCTGCGCAATGCTAATAGCCGAACAG
GCGTCACCGGCTGCGCCGTCTTTCAGCGAAACCGGAATAAAAAGACTATGCACTGTAGCA
GCCGACATGGTAAACATCGAAGGAATCGCCCGTGAAAAGTTAAACGTCTTAGGCAAATCC
CTCACAGCGGCACAAGCGGCAGAAGCGACACTGACAGCAGCATCACTTGCAACAGCGAAC
GACAATGAATCTTACGTCTACGCAGCGGCAGCGGCCAACGCCAGGAGGTGCGCGACGAGA
GCAACACAGCAGTTATCAGATATAGCAGGGACGGCCCTTGCAGCAACTTCTGTGGCAAGC
AAAGCCGCCGGACACTTAAGCGAACTAGCAGAACTTTTACTTACGACATCGAAGCAATCC
GGAACCGCGAATATAAAGTGTATAGTCCAAGACGGAACCACAACAGTCACGACAGCCGAC
GCGATCGACAAACTAGGCTGTCCGGCCGCAAAGAGGAAAGCACCGACGGCCAAGTCTGTA
GCGGATCTGAAAACTCTAAAAGCTACAGGTATTGCAACCATGACCGGAGCCGACACCCTA
ACGGAAACAGCCTCGAACAACAACTGTGCATTCCTAGCCAGCAATAATGACAACAAGGAC
TCTTTGTGGCACGACCATGGCGATACAAGCCAGAGCCTAACAGTCGGACATGATATGGTC
AAACTGGCTTTCAGCAATACCGACACACAATCGACAGCGACAACTACCAAACTCAACGAC
ATAGGAGCAGCATGGACAACAACCAAAACCGGCAGAAACGATGAGCTTTTCAAAACAATC
GGAGCATTAATCACAGCAGCTCCTGTTGACTGCGGCGACTCCAAGGAGGCAGCTATAGAG
AAGTTCCTACAAGCAGCAGACACAGCGGAAGCGATCACCGGTTTATTCAAACCGAAGCCG
GGCAAATCGCCACTCGAACAAGCGACCGAGCTCGTCAACAGTATCGCGAAAAAGAGTGCA
CCCGGACACGAAGACCTAAAAAGTCTACTAGACAAGGTAAAAATACCAAAAATAGAAGAC
GGCATCGCCAAAGCAGAAGAACTGAAAAATGTAAAGTGGGAAACTGAAAGCACTGATAGG
ATCATCGGGAGTTTGCACACCCTAAGGCGTAAAACACACACAAGCCAAAACTGTCCTAAA
TGTGACGCCAAAACAACTGATACACCTACAGCAGCTGAAACAGACGAAACTTGCGAAAAG
AAAGGAACAGGAGATAACTGCAAAGATGGCTGTAAAGTGGAGGGGGAAGGCGCCAACAAA
AAGTGCGTAAAGGATCCAACTTACAAGACGCCACAAACAGAGGGAGGAGAGAAAGAAAGC
AAAACCGGAACCACAAACACCACAGGAAGCAATTCTGTTCTAACAAAGAAGGCCCCTCTT
TTTCTAGCATTTTTGCTTCTTTAA
>cluster_1610
ATGAGTCACGAAAGGACTTTTCTAGCGGCGTACTTCTGCGCAATGCTAATAGCCGAACAG
GCGTCACCGGCTGCGCCGTCTTTCAGCGAAACCGGAATAAAAAGACTATGCACTGTAGCA
GCCGACATGGTAAACATCGAAGGAATCGCCCGTGAAAAGTTAAACGTCTTAGGCAAATCC
CTCACAGCGGCACAAGCGGCAGAAGCGACACTGACAGCAGCATCACTTGCAACAGCGAAC
GACAATGAATCTTACGTCTACGCAGCGGCAGCGGCCAACGCCAGGAGGTGCGCGACGAGA
GCAACACAGCAGTTATCAGATATAGCAGGGACGGCCCTTGCAGCAACTTCTGTGGCAAGC
AAAGCCGCCGGACACTTAAGCGAACTAGCAGAACTTTTACTTACGACATCGAAGCAATCC
GGAACCGCGAATATAAAGTGTATAGTCCAAGACGGAACCACAACAGTCACGACAGCCGAC
GCGATCGACAAACTAGGCTGCCCGGCCCACAAGAGGGAAACGCCAACGGCCAAGTCTGCA
GCGGATCTGAAAACGCTAAAAGCTACAGGTATTGCAACCATGACCGGAGCCGACACCCTA
ACGGAAACAGCCTCGAACAACAACTGTGCATTCCTAGCCAGCAATAATGACAACAAGGAC
TCTTTGTGGCACGACGGCGCAGGCGACACCAAAACAGCGACGATAGGACACGGAATGATA
ACTCTGGCATTCAGCAATACCAAAACAGCATCGACAGCGAAAACTACCAAACTCAACAAC
ATAGGAGCAGCATGGACAACAACCAAAACCGGCAGAAACGATGAGCTTTTCAAAACAATC
GGAGCATTAATCACAGCAGCTCCTGTTGACTGCGGCGACTCCAAGGAGGCAGCTATAGAG
AAGTTCCTACAAGCAGCAGACACAGCGGAAGCGATCACCGGTTTATTCAAACCGAAGCCG
GGCAAATCGCCACTCGAACAAGCGACCGAGCTCGTCAACAGTATCGCGAAAAAGAGTGCA
CCCGGACACGAAGACCTAAAAAGTCTACTAGACAAGGTAAAAATACCAAAAATAGAAGAC
GGCATCGCCAAAGCAGAAGAACTGAAAAATGTAAAGTGGGAAACTGAAAGCACTGATAGG
ATCATCGGGAGTTTGCACACCCTAAGGCGTAAAACACACACAAGCCAAAACTGTCCTAAA
TGTGACGCCAAAACAACTGATACACCTACAGCAGCTGAAACAGACGAAACTTGCGAAAAG
AAAGGAACAGGAGATAACTGCAAAGATGGCTGTAAAGTGGAGGGGGAAGGCGCCAACAAA
AAGTGCGTAAAGGATCCAACTTACAAGACGCCACAAACAGAGGGAGGAGAGAAAGAAAGC
AAAACCGGAACCACAAACACCACAGGAAGCAATTCTGTTCTAACAAAGAAGGCCCCTCTT
TTTCTAGCATTTTTGCTTCTTTAA
>cluster_2118
ATGCCAAGAAAACTACTAGCAATCATAGGAGTAATCACTGCTGCCGCCACTACAAGGGCC
GAGTACCAGAAGTGTGACTCGGCTTGCGAGTGTGCAGCCAGGATCGACAATGCCATAAGT
CATTACTCACTTAAGCACAAGGCAAACACAGCAGCCGCCGACAGACTTTTCAAAGACACA
ATGCGGCTTGTGTTGGCATCGTTAGCAGGAGACGCGGAAACCAAGGCCGGCACGCTACCA
GCATTGGCGGCAGCAGGGCCAATTCTGGAAGCTTGTTACGCACAAGTCCGAAAAGGAGGC
ATAACTGTGACGGAGCAGCTGCCAGCACTGGCAAACGCATCAGCAAAACTAAAGGCTATG
GCAAGGAGAGCGACAATAAAAACAGAACTGCCACTAACACCACAGACCACGGCAGGATAC
ATAAAACAAGCAAGCGTTCCCGCGACGCCGACGGTTACTCAAAGCAAGGCAGCGTGCGCA
GACCAGCTAGCGGCAAGTAAAACGGCTTTTGACCCCCACAAAACGGCAGAAAACGAAATT
CCGGAGTTAACCGAGTATGTACACAGCTCCGTTTATTGTACCGCGGACGGCAGCAACAAT
TGCTTCGGCGGGGCCGCGCAAGCTGGGAGCCCAACACTAAAATTCACGCACTGGACAGCG
GAAAAGCAAGACGAAAGCCAGCCGGCCACAAACTACGGCCGCAGCCAGACCAAACTAGAA
GTGATAATAAGCGCCGCTGTCAACATCACCCAAGGCGTAGCCGAGCAGACAAAAACGGCT
TTTAACCTACTAGAAGCGGAACTCGGGGGAACGGCTTGCGAGACAGCGCTAACCACTTAC
ACAAGTGTTTCTTCTCAAGCAGCATTCAGACGACAAGCCATTCGAACGCTGGTAGGCATA
AGCGAAAATGAAGCGGACACAACCACCCCAACTTCAACTCTAACAGCCAAACTAAAGGAA
AAATATGGCGATAGCGGGGATGAATACAACAAAAAGTTATGGCAAAAGATCGAACAATTG
AAAATAGGGGTAACAAAAAGCAAAACTAAAACCGAGGTAGACCTTAAAGAAGAGAGGACG
ATCAGCGAACTCACAGAAGGTTTAGCCAGGTTCATCGGTGAACTAAACGCGCAAGCCGCG
AAGACAACCAAAAATGACGAGAAAAAAGCAGACACAACTTCAGCAGATGCAGCAGACAAA
AAAGAGGAAAAGAAAGACGGGGATCAAAAAGACGAGGAATGCAAAGCCACTGAAGAAGGT
AAATGTGACAAGACAAAATGCGATTGGAACGCTGAGAAGAAAGAGTGCAAAGTTAAGGAG
GGCGCGGCTGTTATTTCTGCTGTAATTAAAGCCCCTCTTTTGCTTGCGTTTTTGCTTTTC
TAA
>cluster_1171
ATGCCCATAGGTAACAACAACACCAAGCGAAACTGCATTCTGTCGATACTCGCCATCGGC
AGCCTAACACTCGCCAGCGGCCAAGTACAGGGCGGCTTAGACACCGCAGCACAAGCAATA
AGCACAACATGCCACGAAGCGAGGTACGTCTTAGGGCTAGCCGAGATATTCGAAGCCGAA
GCAGATGATATACACCGCAAGCTTCTGGATCTGAAAACAGCGGCGATCGCTTACGATATA
GCGGCAGCGATGCCTGCGGACGAAACCACAAAAATAGGAAGAAGAGCTCTAAGCTTGCTC
TCACTACAACGATACGCCAGCGCGGCCGAAACAGCACGTGCGGCCGCCAAAACGAAACAG
CAGGCGGCAGCTCAACTGCGGCAACGCGCAGGACGGCTGTTAGGAATGCGGGAAGCAAAA
ATAGTAAGCATTACAAACAAGGGATCCACAACAGCGACAGCCGATGGCAAATGGCCAGAG
GCCTCAACAGTCAAGGCAGATATAAGCACAAATTTGGCGACAGTCGCAGACACAAACTGC
TCCATTGATGACCTGGACGCCGGGGACGGGCCCAAAAAAAAGGACATCCAACACAACTCG
ATATTCAAAGTCAAGCTGCTAGCCGACACAAATTTCAAGCCCAACAGCATTTCAATCCAC
GCTGTCGTAAAAGGCTCTGGATTTGCAAACAGCTGGGCAGACTCGAGCAACCACAAAGGC
GTACTTGTCAACGGTGGAGGCCCGGCACGGGACAATTTTTGGGGAGCCAAAATCAACGAC
ATAGAAAACACAGATGCACCAGAGGATAAAGATCTTTTCGCAGACGCCAACAAGCGATCT
GCGTGCAAAACGGAAAGCATAGAAGGGGAATGGGCAGGACTCAGCGCCGAAGCAATAGCT
CGTTGGATATGCCGGGCCACCACAGCTAAAGCCTTCATACCGAAGCCACCAACAGATGAA
AGCCTTGGCGACCTTAAAACCGACAAAAAGCTAGCAAAGCTTATACTAGTTCTAACAAAA
GGACCAGAAAGCCCGAAAGAGCAGGAGATCACGGACCCAGAACCAACGGTAAAAAGTTTC
CTCGGAGCTGACGAACCTTCCTTTTCCAAGACATTTGTAAAGTATGTAAAAGAAGAGGAG
CAGACGCTAACCTTTGGCCAGGACAAATTCACGGGAACGTTGCTCAATCTAGCAGCAGAC
CCGGCTGGGAGCGAATTACTGGCATATCTAACAACAGCAGCAGCAATGAAGCACGAATTC
AAACCACAACTCAGTGAAACAGAGGAGAGCTGCAACACGAAAGGGAAAAATGAATGCAAA
CCCCCATGCAAATGGAATGCCGAAGCAGAGGGCAAAAAGTGCACATTGGATAAGGAGGAG
GCCAAAAAGGTAGCAGATGGGACTGCAAAGGATGCAAAAACAAACACCACAGGAAGCAAT
TCTTTTGTCATTAACAAGACACCTCTTTTGCTTGCATTTTTGCTTTTTTAA
>cluster_1456
ATGGAACACAAAATTCTGCTTTTAGCGGCCTTAGGAAGCATACTGGCAACGCGCGGCGGC
TACGCGAGCGAAGTTGCTGCTTTGCCAAAGGAACAGGTGGAGCACCTGTGCAACCTAGCA
ACAGAGCTGGCAGCTTACCCTGCGTTTTACATCTCAGACTTGCTCGGGCACGTTAGTGCT
GAACACAAAATGCAACAAAATGAACTGAAGTTCAGAATCTATACCGCCCAACGCAGCCCA
GACGAAGCAAAGCTAATGCTTCCAATAATGGTTGCGTACACAAACAAGTGCAAAAACAGC
TTGTCTTCCTTAATGACAACGATCAAGCCTGGACTCGACGCCGTTGATGCCACTGCATAC
CTGTCGGGGAGGATAATGGAAAGCCTAGAATTTTTAGCAGACCTTCATCAAGACGGCGGC
ACGGGCAATTCTGCCGGATGTCTGTCAGCAAGCAGCTCGAAAGTAATTGAAGGTAAAGCC
AATCTACCAGGATGTCCCAAAGGAAACAGAGGAATAGACGGCGTTCCCAAGCAACCTTCA
GTACACCTTACAGCTAAAGGATTCGTCAACCTGCCGACGACCGTGAGCCCAACCAACCAG
CGGGCCGCAAGCAACGCAAAATGCAATATACTAGGCACACAAAGCGCCAATAGCGCGCTA
AACGCAGCCCAAGTGGCAGCGGGAGCAACATTACTTGCAGGGTACGTCCACCTAGGTACC
AACAGCGCAACGTACGCGGTTACGGACCTAACAAACCTACAACAGGCTGCGACCAAGACA
ACCCAAGCACCTCATTTTCAAACGGCATACGACAAACACAAGGCTTACACACCCATATCC
AAAGCAACCTGCGATGTCGCGGAATTTTCAGTAGCGGACATAGTAGAGGATGAAACAGCC
ACACAACTCTTCGCCGAACTACTAATGAACAAAACTGGCAAAGCCACAGAACCGGAGAAA
CAAAGAGTCAAAGAAAAAATAGAGCAAACCTACAACAAGGGCAATGACTTCCAAAAACAC
TGGGTCGAGAAGGCAACAAAAAATAAGGTCCCCAAGGAAGCGGCAGGTGAAGAAGGCAAC
GGCCAGATCGAACTCGAAAACGAAGACGACATAGATAAGCTTCGGAGAATATTAAACTAT
TACAGCGCACAAGCAACAAAGAGGGAACTGATGGCAGCAGCGACAGGGACAGGAAGGAAT
CCATCTTGCACATCCGAAGCAAAGCCAAGCAAAAAAACGCCTACAAAAGAAGATTGCAAA
GAACACGCCGAGAAAGGACCCTGCCAAGAAGCGGGTTGCAAATTTGATAATAGCAAAAAT
GATGGTGAAAAGTGCTTTCCGAACCCTGAGACAAAAACAGACAAGGAAAGTCGAGAAGAT
GGCAAAACGGCAAGCACAAACACCACAGGAAACAGCAGTTCTTTTGTCATTAAAACTTCC
CCTCTTTGGCTTGCCTTTTTGCTTTTTTAA
>cluster_1481
ATGGAACACAAAATTCTGCTTTTAGCGGCCTTAGGAAGCATACTGGCAACGCGCGGCGGC
TACGCGAGCGAAGTTGCTGCTTTGCCAAAGGAACAGGTGGAGCACCTGTGCAACCTAGCA
ACAGAGCTGGCAGCTTACCCTGCGTTTTACCACTCAGACTTGGTCGGACACGTTAGTGCT
GAACAGAAAATGCAGCGGACGGAACTCAAGTTCAGAATCTATACCGCTCAACGGCCCGTA
GCAGAAGCCAAGCTAATGCTTCCAATAATGGTTGCGTACACAAACAAGTGCAAAAACAGC
TTGTCTTCCTTAATGACAACGATCAAGCCTGGACTCGACGCCGTTGATGCCACTGCATAC
CTGTCGGGGAGGATAATGGAAAGCCTAGAATTTTTAGCAGACCTTCATCAAGACGGCGGC
ACGGGCAATTCTGCCGGATGTCTGTCAGCAAGCAGCTCGAAAGTAATTGAAGGTAAAGCC
AATCTACCAGGATGTCCCAAAGGAAACAGAGGAATAGACGGCGTTCCCAAGCAACCTTCA
GTACACCTTACAGCTAAAGGATTCGTCAACCTGCCGACGACCGTGAGCCCAACCAACCAG
CGGGCCGCAAGCAACGCAAAATGCAATATACTAGGCACACAAAGCGCCAATAGCGCGCTA
AACGCAGCCCAAGTGGCAGCGGGAGCAACATTACTTGCAGGGTACGTCCACCTAGGTACC
AACAGCGCAACGTACGCGGTTACGGACCTAACAAACCTACAACAGGCTGCGACCAAGACA
ACCCAAGCACCTCATTTTCAAACGGCATACGACAAACACAAGGCTTACACACCCATATCC
AAAGCAACCTGCGATGTCGCGGAATTTTCAGTAGCGGACATAGTAGAGGATGAAACAGCC
ACACAACTCTTCGCCGAACTACTAATGAACAAAACTGGCAAAGCCACAGAACCGGAGAAA
CAAAGAGTCAAAGAAAAAATAGAGCAAACCTACAACAAGGGCAATGACTTCCAAAAACAC
TGGGTCGAGAAGGCAACAAAAAATAAGGTCCCCAAGGAAGCGGCAGGTGAAGAAGGCAAC
GGCCAGATCGAACTCGAAAACGAAGACGACATAGATAAGCTTCGGAGAATATTAAACTAT
TACAGCGCACAAGCAACAAAGAGGGAACTGATGGCAGCAGCGACAGGGACAGGAAGGAAT
CCATCTTGCACATCCGAAGCAAAGCCAAGCAAAAAAACGCCTACAAAAGAAGATTGCAAA
GAACACGCCGAGAAAGGACCCTGCCAAGAAGCGGGTTGCAAATTTGATAATAGCAAAAAT
GATGGTGAAAAGTGCTTTCCGAACCCTGAGACAAAAACAGACAAGGAAAGTCGAGAAGAT
GGCAAAACGGCAAGCACAAACACCACAGGAAACAGCAGTTCTTTTGTCATTAAAACTTCC
CCTCTTTGGCTTGCCTTTTTGCTTTTTTAA
>cluster_85
ATGTTTAAAATTCATGACGCGATTTTAATAGTAATTCTGCAAATATTGACCCCGAAGAGC
AGCACCGCCGAAGGTGAAAATGAGCGGGAGTTCAAAACTATTTGCGCTTTGTATAACCTT
CTCACTCAGCCAGTGCCGCAGCCGTATACCCTGGATCAGCAAGGCAAACTGTCGTCAAAC
ATAGACCTTGAAACAACAGCAACCATGGAAACGATAAAAATGTTGAATCTTTCAGCAGCG
CCAGCAGCCATGACCAGCATTTTAACTAGCACTGAAAAAGCAGGTAAATGGGAAGAGGTA
AAAAAGAACGACAGCCAAAAGTTCTACTTCAAGGATGAGCAACAACTAGAGGACCTGAAA
GCTGTATACAGAAAACTCACAGGTGATGCCAGAAAGGAATTTCGGGAGGCGCTCAACCTG
CCTCTCAAACAAGAGGTAGCAACTGCCGTCAGGCCGCAAATATTCAAGCTAACAAGCTGC
GCATTAAAGATTTCCGACAAAGTTGCCAAAGCGAAGGCAGAGATAGCAAACTTAGGCAAG
ACAGCTCAATCTAATTTTATTTCGGCGCTTTACGGCCAAGCGTACGCTAACACAAAAGAC
AGCAGCATCACCGGTCAGACTGCGTGGACGGAGGCGCCAGCGGCAACCGATTTCCCCTGG
ACGGACTCAGAGAGCCGAGATGCAGCGTGTCAGAAAGCCAAAGGAACAGACGACACTGCG
GGAGCGGCGCTGGCAACTGACGCGGTATGCATATGCACCGCGCACGGAGCAGGTTCCACA
ACTTTCTGCGGGACCGGCATAACCGTAAACGCAGACATGTCAAGCGGAACAGGAAACAGA
GCTCTGGCCCAACAAGTGTGGACAACTCTAAAAGGCCACTGTTCGCCACCGCCAGGCTCC
AATCCGTTACAGCTGACGACTGCCGGGCTCAGGCACTATATAGCCAAATTCCACACACAG
TTAGGTAGCAACGCCCATTACCAAGGAACTCGTGCAAACACGGATACAAACACACCGAAA
CGGACAGCATTTTTCGGCGCGTTCGCAGAATCAGCCAACAGCCCTGCCACATGTACAGCC
GGCGGCACAACTCCACTCACCACCGCTAATAAGGGGATTTGTATCAGCTACGAAGATTTT
GTACTGAAAGGCCTTCCAATACCGTGGGAAGCCAAGATCCTCGCAGCAGCCGAGAAAATC
GATTCGCAACAAGCAATTTATGACCAAGCTTTAAAGGACATCGCCGCCATTCAGAGCCTG
CAAAGGCAAATGGAAAGTCTTTTGGTAATGGCACCTTTATTAGACAATGGTTCGACCCCG
ACTACACCAGTGACAGGAGGATCATCAGCAGAAAAGAAGCCAGCTAAATGCAAGCTAAAA
AACACAACCACACAAGAGTGCCCAATCACCGACTGCGAATATGATGACAAGAAAAAAGAA
TGCAAACCCAAAGCAGAAGCAGAAACCACAGTAACAGGGACAGGAGAGACAGCAAAAGAG
GGAGAAACAACAGAGAAATGCAAAGGGAAACCAGAAAAAGACTGCACATCACCGGATTGT
AAATGGGAAAATAATGCTTGCAAAGATTCCTCTATTCTAGTAAACAAGAAATTCGCCCTC
AGCGTGGTTTCTGCCGCATTTGTGGCCTTGCTTTTTTAA
>cluster_2579
ATGACTTTTTGCATATGCTGGAAAAAAACGGATTCAGCACACAATGGTTGTTTACTAGTA
GCTTCGACGGGATCACAGGCGCCCGCACGGCAAGGCAATTCTATAGGCGACACACCGTGC
GGCTTGCAGCCGCCAGAGCCGGCCGCAAAGTCCACAACCAGGCAATACATAACAGACACG
GGATTCCAGAAATTGGTCCACGACCAAACCGGCGACAACACCATTACGGGCTCAGGCGGG
ACACAAGAGTGCAAACTGCTAGTCGCCCACAATAGCAACGGCTTCAGTCACGCAAGCAGC
CAGCCAGCGGCATTTTCAATACTCGGCGGCTACCTGGAAATAAAAAATACCGACACAGCA
CCGACGCCAGCAGACGCTGCGCAGCTGATAAATCTAGCCAACGAGAATACAAAGCCCTGG
GCCAGTGCCCACGACGCTACAGCCAAAATACTGAAGCACTCGGACAGCAGGATCACAAAT
CAAACTGGCAAACCATCTGAGCGAAGCGCACTTTCACACGCGGTGCAAGCGACAATTAAG
AAACTTGAGAATACTCCGGAGCCAAACAGCGCCAGCAAAACCTTGGCAGCCATATTTGGA
GCAGATGAAAAGGAGAAAATCGACGAAGCTGAAGCAGAACTAAACAGTGAAATAATTCCT
CAAGGTGTGGCAGCCTTAACCGAAGATACACCATTAGGCAGCATCGACAACCTTCAGACA
TTAAATGACATCCTTACCTATTACGACTGGCAAGTCGCTGAGGGCATTGCGAAGCTTAAA
CAAGACGCATCCATTAACAGCAAAAAACATGGCACAAAACAAGGCTGCACAACGCTGGAA
AAACCGGATTGCAAACCCGATATGGGATGTAAATATAATGAAACAACTAAAGCATGCGAA
GAAGATCCAAAACCTGCAGTTGCAAAAACAAACCAGGAAACAGGAGCCAATGCCGACACA
CACACAAACAACACAGTAAGCAACAATTCTTTTGTCATTAAAACTTCCACTCTTTGGCTC
GCAGTTTTGCTGTTTTAA
>cluster_482
ATGTCAGAAAATTTACGCCCATTCACGGCGCTGCTCCTAGCAGTAGCGGCTGCAGAAACC
ACGGCACAACAAGCAGCAGCGGCAGCTACCAACGCGCTGGACCAATCTGCTTGGAGCGGT
TACTGCCGGCTAAGTGAGGACATCAACAAAGTCGAAGGCAACGGCCGCGCCAGACTGGCA
GACATAAACACCCTCAGGAAAAGAAATTCCGAGACCGTGCTACGGCTGCAACTTTTCGCG
TTGCTATCGCCGACCGAAGCGGACAGAACAAAAGCAGCAGCTCTCGCACTGTGGTTACAA
GAAAAATCAGAGACAGCAGCAAACGCAGGACTAACAACAGCAGCCGGGCAGGCCATCGAA
GCCGCAGCTTCCAACTACTACGCCAAAGGCCGGGTCGACGAGCTGCTGGAACTGATGTGG
CAAACCAAAGGCGCTGCGCACGGCTGTCTGCAAACAGGCGACGGAAATGGCGGGAACCCA
GCAGAGAAATCGGAAGGCAAAATAGCAGATGTCGCATGCAGCTTAGACCGGAAGCAACCG
CAGACCGGCTATTCGAAACCCGGTATTCTAACGACGACCGGCCTAGGAACAGACCCAATA
CCCACAGCGAAGGGGTCAACAAAGCAAACTAATACCAAAAACTGCAACTTACTCACTGTC
AACGGCAACGGCTTCGGCGGCCAAGAACAACAGACAGCAAACAGCGTAAGCTACGGGGGC
GGCCTCTTCGAGGCAGCAAAGGCTGATGCCGAACTGACCGGAGCGCCGCTGGCAAACCTG
AAAAAGACCAGCGATGCAAAACACAAAATCTGGAAGGATGCCTTCATAACCATGGACGCA
CTCGACAAGCTAGATACTTCTCAACACGACAACATAACAGACGACAACGCACCAGCGGCG
GACCTCGAACAAGCTGTAGCGGCCATTCTTTCACAGAAGGGCAGCGGAAACCAGCAAACA
GCACAGCCAAACACGCTAAGGCTATTTGCCAAACCGATAAGCAAAACAATAGAGAAATTC
ATTGAAAACGTCGAAAAGCACCCAATGAAGAAGGGCAACCTAGGAGTGACAGAAGACACA
AAACTCGGCGAGATCACTGGAGTACCGACATTAACAAAGCTGCTTCTGCGAGTCACCTTA
GCAGTCACGCAGACTAAAGACAAACTCGAAAATGAACTCGCAACTAGAAAACAGGGCGAG
GATGTGAAGGAAACAGGAGAAAAACAAAAAGAATGCCACAAGCACCACGCTAGCCAACAT
GATTGTGATTCAAAGGATTTCTGTACTTACGATGAAACGGAGAGTTCAGATAAAAAGTGC
CAATTTAATGAAACAAAGGCCTCAAAAAATGGAGTCCCTGTAACGCAAACTCAAACTGTA
GAACCTTCAACCAATCCAGAAAAGTGCAAAGGGAAAGAAGAGAAAGACTGCAAATCCCCG
AATTGTAAATGGGAGGGCGAAACTTGCAAAGATTCCTCTATTCTAGTAAACAAGAAATTC
GCCCTCAGCGTGGTTTCTGCTTTTGTGGCCTTGCTTTTTTAA
>cluster_1543
ATGCAGCCGGCACTGTACGTCTTAGCCTTTCTAGCACTTTCAGCCATGCGGACCAAGAGC
CAGCCGACAGGTACAGCAGGTCAAGCTGTGACCGACAGGTGCAGCGAAGCGGAGTACACA
AAACTATTAGCTAATTCCCTTGAAAACGAGCTCTCAACTGCTGTAAAAAACAAAGACCAG
TTAACCGATGAGTTCAAAGAACTAACGCTAGCAGCAGCGGCCCAAAGTGACCCAAGGAGA
AGCTTAGGCTTCTCAGCCCTAGCAGCACTAGCGGCAGCTCGGGCGGCGGCGGTCAGAACA
GCAATTCAACAAAACGAACAAGCCATCCTCAAAGCAGCGAAGGTACTGCACAAAAGAGCA
GCGCAATTGCTACAAATCGAAAGCACGGCACCGGCGACGGAGCTGACAGGAACGAAGACG
GGCTTTGCACGAGGTGCCGGCACGTTCGGCGCCTCAACAGAACGGTGCACAATCGATATA
AAGGCGGAAACAGCGGCAACCGACACATGCACAAATGGCAACACGAACAAGCCCAATCTA
CAGCTAGCGGCGGCACAACTAGCCGCCGAAACGCATATCAAGCTGACAAAGGACGCAATG
CTAGGCAGGCGTGCGCTAACACTGACAGCGGACGCAATCGGGACAATAGCGACAGCGACG
ACACAGTCATCAAACGACGGTAAATGCGGCACCAGCGGAAGCGACGCAGCCAGCGCAGAA
AACGGCGTCTGGGGCTTCCTCGCCTTCAAAGCAGGAGCAGACACGGAACTGGAAGCAACG
AGAATAGGATCAGACGGCGACCCGACCAAGCCGTGCGGCGAAAACCCAACTCATGCTGAA
GTACTCACAGTAACGGCCGAGGTAACGAGGAACACGATCTGCACAGCAAGGCAACTCAAA
ATACCCAGACAGCTGTCCGTCTTAGAAGCCACTGTCGCGAACTTAAAGGGAGACCGCGAC
ATGCAATTAATCGCTGGCGCGCTAGTAGGCGATCAGCAGGCACAAAAAGCCACAGAGATT
TCAGACGAACCAACAGAAAAGACCCTGAAAGAAACATACGGCGCCGAACCAGATGCGGTA
CAAAAAAACTTCATAGCTAAGCTCAAGGAGGGAGACAAAACCGTTAAAATTGCAGACACC
ACTATCACCGGCAGCATAGAGGTTCTTAGCAAGGGTTCGAAGTTCGCAACAGCCCTAGCA
TTTTTTCAGGGACAAGCTTATCGAGCTCAGCGCCTGCGGACAAAAATAACCGTGCCAGCC
GCCGAGGAGAAGAAAACAGGATGTGAAAAGGAAACAAACAAAGATGATTGCAACAAGAAA
CAAGGTTGCAAATATAATGATGGAGAAAACAAATGCGAGGAAGACCCTGCAAAAACTACA
ACAACTCCAGCCACCACAAACACCACAGGAAACAATTCTTTTCTCATTAAAACTTCCCCT
CTTTTACTTGCATTTTTGCTTTTTTAG
>cluster_2666
ATGACCCTGGCGTCCGACGAATGGCAAACCAAATTCACACAACAAGATTCAAACAACAAG
TTCAAAGCAGCAGAAATACCCCAAAGCGAAAAGAGCGAAGACTGGAAAGCAAAATGGAAG
ACCTGGAGCGATGCTGCGCTGAAGCTCAAAGACTCCGAAGCTAAGCCGGCAGTGCTCAAG
CGCTATAACCTACAAGACGCTAGCCCAGCGCAACTAGCGGCAATCAGACCAACTGTCGCT
GCATATGTCGATGCCATTTTCGAGCTTTACAAAGACGCTGGACTCACCAAACAAAAGCGC
CTGTCGGACGAACAGATAAGGGGTAAAATACACAAAGCGGTCTACGGAAGAAAAACAACC
TATGAAGATTCCATGGGTGGAAAAGATATGCACGACGGCGCTGCAGCGGGTAGGGAAGCG
GTGTGCGTCGACTCGACCGGAGCGCATAACCCAATAAAAACAATAGCGACCATTGTAGCG
TGTATCTGCGGCACACGAAATTCACTGACAAATAAACAGCCCTGTGGACCTAAAACCGGT
GGAAATGTCGAATGGGAGGCCGGCAACATGCCAAAGAAAGACAAGTGGCAACTTATAAGA
CAAGCATGTCCAGTGAAATCAGACAACAAACTGACAGCAGGCAGAATTGAAAACGCCATA
AGCTCTGCTGTACAAGCGATCTATGCCGACGACAACAATCTTTACATCGGCAAATACGAC
AAAACCGGATGCGACGGATCAACCAACGGAGCCTGCATTAAATACCAAGGGCAAGCTACA
GCAGGCACTCCGATACTAGAAAAGGCGGAATGGCTGCCGCAGCTACAAGCAGTTGCAGAC
GAACTCAGGCGACGCGAGGCGGACAACAATGCGGCGATACAAAAAGCGACACAGATAGAG
CAACTCAAAGCACTAACGGAGGCTGCGACGGCCCACGTACACGCAATAAGACCCCGGTGA
>cluster_1482
ATGCTCTCGGATACCGCCACGGTTACAGCAGCTAGCGTCTTACTCGTCTTTATTCTACAG
CCCAAGGCAGATGCGGCGTCAGGCGACGAGCTAGAAAATGCACCGGCTTTCTTCGCGCTC
TGCAACGTCATCCGGCAATGTCAGAAGGGCTTCACCGCACCAGCCGTAGAACTTGCGGAA
GCAGCTGAAGCAGCATATAACAGCATACTGGCAGCGGAACATTTAGCAAGTACCAACAAC
AGCTATGTACTTGAAAAAATAGCGGCAGAAGCAAACGGACTCATGAAGGACCTCAAACCG
TTGCCTATGACGCCATTCGGCATAACGGCTCGGAAGCTGATAAACGATACAGCCGCAAAA
GCCAAAGAAACTAAAAATGCACTGGACGCAGCGGCAAAAGCAGCACAAAACGAGACGACG
GAAGCAAACAAATTGCTCGTAGCGGCAATAACAGGCGACGGCGAACTGAGGGACGACCAA
GACGACGGCAGTGGCTATTTTACGGCCGCAACAGCGAGTAAGATGTTCGGCACGGGGTCG
AGCCAAAACGAAAATTGCGGCGGCAGCGGCGGTAATGGCAATAACTTAGGTATCTCGATT
ATCAACGATCTGTTCTGTATTTGTGTGCGCGGCCAAACCGGCGGAAAAAAAGTTTGCCAC
AAAGAAGCCACAGACAAACCCACCGCAAGCCACAACTTCGACAACAGCGGTGATCACAAC
AAAAACGCCTACGCCGCGTTGATGGCGAAATGCCCGAAACGGGTGTCGCCGGTCACACCA
GCATCGCTAGAAGCAGCCGTCGCTGGATATAACAATCAGATAGGGACTCTGGCCCGTACG
ATAAATGCCAACAAGGAAGCAGCAGGGTTTATTGTAGGGTACGCCCACACAGGCGCCACA
GGATGCAGCGGCAGCGACAGCCAAGTATGCATCAATTACAAAAAGCTGCTAGACAAAAAA
GACGCAGCAGCAATACCCTGGCAAGTAACAATAGGTCAAGCAATAGACAAACTGCCCAGC
AACGCTGTTGTTCAAGAAATCAAAGCAGGCACTCAAACACTGGCTCACATGAACCTAACA
GTCTGGCAAATCTACTACTCAGCACTCAGCCAAACAGCAACCCAAGGCGACCAGTCACCC
AAATTGCTGGATAACAAAAAATTCGAAGAATGCAAGGAGCACAAACCAAAAAAGACATGT
GAAGAAAAGGGTTGCAAATGGAATGGAACGGGTGACACGGAAGGAGCGTGCGAAGCTAAA
TCAGGATCAGAAAATACAGCAGTAGGAAGAGGAGATGGAGCTGCAGGAGCAAATACGGAA
ACCAAAAAGTGCTCGGAAAAGACAAAGCAAGAGGAGTGCAAAGATGGATGTAAATGGGAA
GAAAACAAATGCAGTGATTCCTCTATTCTTGTAAACAAAAAATTCGCCCTCAGCACGATT
TCTGCTGCGTTTTTGGCCTTGCTTTTTTAA
>cluster_749
ATGGAAAAGCTGGCAGCAAGGCTTCAGACTAAGCTTGCCGAAGAGATGAGCAAAACCAAA
GAGCGGACAGATGAAGCGGCATCACTAGCCACTGCAGCGGCAGCGGCAGACCAAGCCAAT
AAGAGACTTGGATACAACATCTTGCGGGCGATCGCCCTGCAGGCACAGGCCGAACAAATG
GCGCAGTTAAAACAACTTGATGAAGTATACGCCCCCGCGATACAACAGTTAGTCAATTTA
TCAACAAGACTTAGACAAGCAGCCATGTTACACAACCGAAAGGAAACGAAAAAAGGGACG
GTAACACACGGCAGCTCAACTCCAGCAGGCATCAACAGCGCAAATGCTCACTGTAAGTAC
GACGGCTGGACGGAGCAACTAGACGACGCCCACTGCAAAGAAGAAAAAGAGCTGACGGCG
GACCTGGAGCCACACAAGATAACACCAGACCAACTAGGAAAAATTCCATACCCAAGTACA
GCATTTCTCACGACAATAGCTCACACTGTCACAGCTTACAGCAAAGGTACGCCCGCAAAC
GCCAACGCGGCCGGGCAAACATGGATTTGCTCAGGGTCAGCTGAAGGCACGCAAGGGACA
ATAAGCGACAGCAACGCAATCGGCTCGCTGCTGGCAGCAAAAGCGGTCCCAGCAGCCATA
ACAACAGTAGAGATAACGGGGACGGCGAAGACAACAAATTGCAAGGGACCAGAGCAAGGC
CACAGCCCAGAGGAGAGAGCGAAGGCAGTATTTCTGTCAGCAATTTGCAATCTCGCGGCG
GTACCAACTGAGTCAATTGTCTCAGCACTAGGAACAACGACAACAGGCCTTAAAAGCGGT
GCACAAGCGGCGGCAATAGTCAAAGCAGCCATGCAAGGAGCAGGTCTGCTGTCGGACGAC
GCAACTACCGTCGACAAGGCGGCCCTGGAAAAGTTTATAAGTTCAACTTTCGGCACGAGC
GACAAAGCAGTAGAAGATGACTTCATCGCACCCCTCAGCAAAGTCAAACTCAACTATATC
TCCAACAACAAAGAGACAACTGAAACGCCAACGGCCATCGCACAGGGGAAGAATGTTGCT
GTAGCTTTAGCTTTTTTAGCAGGTAAAGCTTTAAAAACAGACGCAATAAAGAATACAAAG
CCCGATATAGGAAGCAAACCAACAGAAAAATGCAAGCCAGACACAAAAGAAAATGAGTGC
AAAAAGGACGAAAATTGCGAACACAAAGACGGCAAATGCAAACTTAAAGAGGGTGTAAAA
GTGGATAATGATGGCAAAACTACAAACACCGCAGCAAGCAATTCTATTGCCGTTAACAAG
GCCCCTCTATTGCTTGCAGTTTTGCTTTTTTAA
>cluster_1697
ATGATGATCTACTTATTTTTAGCAGGAATGATGGTTTCCTGCGCCATGCACACTCAAGCA
GCTGAAGATCCAGCAGCAGCAGCAATAAATACACCGTGTGAAGCCGACATCTACCTAGCA
GCACTGGAAACTACACTCAAACAACGCTTAGCGTCCAACGCCAACGCAGCAAAAGAACTA
ACTGACCAAGCACGTACACTGAAAGTGGCTGCAGTGGCAACGGCAGACGCAACCAAAAGT
TGTTTGCTGGCGGCGGTGGCCGTAGCGGCAGCGGAAAAGGCAAAGGCGACCCAGGAACAA
GCTGACCAGCGTGGTACAACTTTCAAGACAGCACTCGACCAAATAACCAAGCTACGAACA
GAATTGGCGGCCGTAGCGACAATCAGCCAACTCAGGCTCGCAGTGAAAACAAATGGGCAC
AGACAAAAAGACAGCGAAGATAAAACGCACTCAATCATACAAGCGGATGCAGCAACACCA
TTAGGATGCAGCGCGGAACATAAAGCGGCCGGCGGCAAGATCAGCAGACTCGTGCCAAAC
CCGGCTAATTTGCTAAGTTTACGTTTAGCAGACAGCAGTAAAAAGGCTCAAGGCACCGCC
GACAATTTGCTTGAGCTGACGATGAACACCGGCTGCAACCACGGCGGCGCAGCATACACA
ACCTGGAGCGTAGCTGCAGCCAGCTGCCAACAAGCCACTATAACCAGCCTGGCACCCAAG
ATAGTACAAACAGGGCATACGAAGACCACCCGACACGAGCCGATCAAGACCCTACAAATT
TACGCGACCCCAGGCAGTGTCGGCGACTGCAACCCAAACCACGACAAAGCGACAGAGGAC
GAAAAGCCGGCAGAATACGCCGCAAAAGCTATCTGTAACGCCCTGCGGACACAACCAGCG
GCTGGCAAGCAAATAACATTAAGCGGCGAGGCCCTAGCAGCAGAAACACTGGTTGCCGAA
GCAGCCGGCAGCTGCCTTCCCGGGTACAGAGGGAAGAAAAAGCTTTCAGACAGCGACCGG
CAAACCCTAACTAAATTTTTAAAAGACGAATATGGAAAAGACAACGACGCCTTTAACGCC
AAATTCACTACTCTAAAACCAGGCCACAAGGTTAAAATTCATAAAGGAGGAGAGGTACAA
GCTGTGGATATTGGGGACGTCAACACAGACGACGAGGCACTAAATGCAATAAGCATAATA
CTAGCCGATCGCGCAGCAGAGATAGAAGCTACGAAACAAACAAAAGCAGCAGCAGATTCC
AAGACAGAAGAAAAATGCAAGGAAGACACTGAAGAAAGTAAATGTACAGCAGACAAAGAT
TGTGAACACAAAGGCGGAAAGTGCAAACTTAAAGAGGGTGTAAAAACGGAGAATGATGCA
AAAACCACAAGGACCACAGGAAGCAATTCTTTTACAATTAATAAAGCCCCTCTTTTACTT
GCATTTTTCCTTTTTTAA
>cluster_1881
ATGGCACCTCATCGAGGCTTAGTAATATCCGCGCTGGCGATACTACTCACACCCTCTCAA
TTCGGCGACTGCAATAAACACGCTATTAAAGTGAAAGGGATAGCAAAGCTGTGCAAATTG
TCAACGGAATTTCGCAGAGTCGTACCATTCGTCAAGCACACAGCATCAGAATGGCAGACC
AAAATTAAAGACGCAAAAACGTTGCTTTCAGACATACAAGTAATCCGAAGGCAAGGCACA
GAACAGTCGGCCAAGATACCTGCTGCCTTTGTTCTTTTTATGGCAGACACCATAGAAGCA
GCCCAAAACGCCCAAGAAGAACTGATAACAATTGCAGCAGAGGCGGCGGCGACAAGCGGA
CTCGCAGCGGGCGCGATCGACCAAACTATATCGATCTTCAGGCAAACAACGCTAGGCAGC
GAAACAGACTACTGCATAGAGCAGGACGGCAACGCAAACAAACTAACCGACTTCCAATCA
CTCAACTTCTGCACGAGCGCCGACAACAGCATAGCGCCACTCGTCACAACAGCGGCAGCC
GCCGTTCCCAACGAGAAGATCAGCGACACAGAATTTACCGACGCCAACATCGGCGATGCA
AAAGGGGCCAGCAACAAGTGCGCCATAACGCAGCACGGCGCAAGCGGTGGCTACCACGCC
GCAACCCACGGCACAGCAGACATCAAATGGGCGGCGGGCATGCTTAAGTTCGGCAACGCC
GCGCTAGGCCGGAACGCATTCGCGGACATTTCCCAAAATAAGAATGGTGTCCCACTAGTG
AAAGCAGCTGCGGAAGCAATAGACGCACTGAAGCGGCATGCGGACGAAGGACTATCAGCA
TTAACCAATATTCTAAAAATCCAAGAGACATCAAAAGCGACGTTCCAGACGATCAAGACG
CAAACCAAGCAGCCAGGGACCAGCAGCGCAGCGGTAGATATCGAAATGAACAGCGACCGT
CTAAACGACATCCGAAGCATTGTTGCTGAATATCGCAAAACAACGAAGCCGGAAAAGAAG
CAAGCTGATGCACGAGATGAGCTACAAAACAACTACTTAACCAGCGGCGGACCGAATGCA
GATACAGGCAGCACAGAGGGGTGCCCAGAAATTAAATCAACAGCAGACCAAGCTTGCAAT
AAAATAAAGGATGCAAACGAATGCAACAGCAAGCCTTTCTGCAGTTATAACAGCACCGAA
ACTGACACAGCTAAAAAGTGCCAATTTAATGAAACCAAAGCTGACAAAAGTGGAGTTTCG
TTGCCTAAAACCGGACCTACCGGTACTGAAGCAACAACTGATAAGTGTAAAGATAAGACA
AAAGATGAGTGCAAATCTCCGAATTGTAAATGGGAGGGCGAAACTTGCAAAGATTCCTCT
ATTCTAGTAAACAAACAATTCGCCCTCAGCATGGTTTCTGCTGCATTTGTGGCCTTGCTT
TTCTAA
>cluster_755
ATGCTCCACACCAAAGCAGCATTTACAGCTGCAATACTCCTGACAGCCAAGGCATTACGA
GTAGAGGCGGCATTTCAAACAGATGCAGCAGCGGATTTGCAGTTGCTCTGCAGTTTCATC
GCCCTCGAGTCGGCAGAACCAAAAAAAGTAACGCTGCCAGGTGAACTCGACATGGAAATC
CAAGAAGTACGCACTATGAACATGTCAACAGCGGGGCCCGAATGGCAGGCGATATTTGAA
CCCAAGGACGGCCAAAATACTTGGGAAAAGGCAAAAGGCGACACAAAATCAGAACCTTAT
AGGAGCCACTGGGAAAACACATACGACAAGTGGGTGGCCGACAGGGCACAGGCACAAGAC
ATGATAGACAACAAAAAGTGGATTGAAAAGAACCCACCTCCATCCACAGAATCCGGACGG
CAAGCAGCGCACGAACTAATTAATGCAAGCCTCACGGAAATACAGCGACTCAAGCTTGAG
TACGATGAGCAAAAAAAAGCAGCAGCAGCGCACGCGGCCACAGCAAAAACCAAGATAATG
GAAATGCTGTACGGCCAAGAAAAAGCGTCAGCAACGCCAGTGGCGGCAAAGACGCTTAAA
GCGGCGACCGGCTACGCTGCCGACTGCGGCGCAAACGGCGGCTACTCAGTCTACGGCGAT
GCGCTTTGCATCTGCGGAGAAGCAGCTTCCAACACACCAGCAACATGCAACAGCCCCAAT
CTAGCAATAACCTGGCAAACCGACATAAAAACTACACAACTTTCAATCATAAAAGGGAAG
TGCCCTACCAAGCCAGGGGCTACATACACGGGAGAAAGCCTTCAGACTGTACGCACGGCG
CTAGCCGCGCGTTTAAGGCACACGGCGAGGGGAGGAAACACACTGGTAACTTACCTCGGA
ACATCCAGCGACGGCACCTGCGACGGCGCAGACGGCAAAACTTGTGTAATATATGACGAC
GCCTTCAAGCCCGGCGATGCGACCACCGGCATCAGCAGCATAAAATGGGTGGCAAAACTT
GACGAAGCAATACAAGAGTTAAAAAACGCTGAACTAAAGGCAATACAAGCGGCAGCAACA
GGCCAAAAAATAGAAACTTTAATTCATACCGCGAAGGAGGTCTATACGGCAAAACGGTAC
AACATCCAGACACCGCAAAAAGCAAACCCAAGCGAAGCGCCAGCCAGTACAACTCAGAAA
ATTACAGATGCAGACTGCAATAATCACAAAACAAACAGCACCTGCCAATCCCCCTGCACA
TGGCACGAATCTGAAACTGATAAAGACAAAAAATGCTCGTTAGACCCTAAAAAAGCAGCA
GAACAACAAGCAACCCAAGCAGGAACAGGAGAGGAAACTGCAGGAGCAAACTCTGAAGGC
AAAAAGTGCTCCGACAAGAAAAAAGAGGGAGATTGTACTGGAAATTGCAAATGGGATGGA
AAAGAATGCAAAGAGTCCTCTATTCTAGTAAACAAACAATTCGCCCTCAGCATGGTTTCT
GCTGCATTTGTGGCCTTGCTTTTCTAA
>cluster_1837
ATGGCACCTCATCGAGGCTTAGTAATATCCGCGCTGGCGATACTACTCACACCCTCTCAA
TTCGGCGACTGCAATAAACACGCTATTAAAGTGAAAGGGATAGCAAAGCTGTGCAAATTG
TCAACGGAATTTCGCAGAGTCGTACCATTCGTCAAGCACACAGCATCAGAATGGCAGACC
AAAATTAAAGACGCAAAAACGTTGCTTTCAGACATACAAGTAATCCGAAGGCAAGGCACA
GAACAGTCGGCCAAGATACCTGCTGCCTTTGTTCTTTTTATGGCAGACACCATAGAAGCA
GCCCAAAACGCCCAAGAAGAACTGATAACAATTGCAGCAGAGGCGGCGGCGACAAGCGGA
CTCGCAGCGGGCGCGATCGACCAAACTATATCGATCTTCAGGCAAACAACGCTAGGCAGC
GAAACAGACTACTGCATAGAGCAGGACGGCAACGCAAACAAACTAACCGACTTCCAATCA
CTCAACTTCTGCACGAGCGCCGACAACAGCATAGCGCCACTCGTCACAACAGCGGCAGCC
GCCGTTCCCAACGAGAAGATCAGCGACACAGAATTTACCGACGCCAACATCGGCGATGCA
AAAGGGGCCAGCAACAAGTGCGCCATAACGCAGCACGGCGCAAGCGGTGGCTACCACGCC
GCAACCCACGGCACAGCAGACATCAAATGGGCGGCGGGCATGCTTAAGTTCGGCAACGCC
GCGCTAGGCCGGAACGCATTCGCGGACATTTCCCAAAATAAGAATGGTGTCCCACTAGTG
AAAGCAGCTGCGGAAGCAATAGACGCACTGAAGCGGCATGCGGACGAAGGACTATCAGCA
TTAACCAATATTCTAAAAATCCAAGAGACATCAAAAGCGACGTTCCAGACGATCAAGACG
CAAACCAAGCAGCCAGGGACCAGCAGCGCAGCGGTAGATATCGAAATGAACAGCGACCGT
CTAAACGACATCCGAAGCATTGTTGCTGAATATCGCAAAACAACGAAGCCGGAAAAGAAG
CAAGCTGATGCACGAGATGAGCTACAAAACAACTACTTAACCAGCGGCGGACCGAATGCA
GATACAGGCAGCACAGAGGGGTGCCCAGAAATTAAATCAACAGCAGACCAAGCTTGCAAT
AAAATAAAGGACGAAACAAAATGCAACAATAAGCCTTTCTGTAGTTATAACGAAACCGCA
GCTTATGGCGACAAAAAGTGCCAATTTAATGAAACAAAGGCCTCAAAAAATGGAGTCCCT
GTAACGCAAACTCAAACTGTAGAACCTTCAACCAATCCAGAAAAGTGCAAAGGGAAAGAA
GAGAAAGACTGCAAATCCCCGAATTGTAAATGGGAGGGCGAAACTTGCAAAGATTCCTCT
ATTCTAGTAAACAAGAAATTCGCCCTCAGCGTGGTTTCTGCCGCATTTGTGGCCTTGCTT
TTTTAA
>cluster_2359
ATGCAGATGCGGCAGTCGTTACGCGGAATGACAGTAGCTGTCCTACTGCTCGAGCATACG
GTAATGCAGAGAGCAAGAGCAGCAGACGAAAACAAAGAGGCATTCCAAGCATTATGCGCC
ATGTACCGGCTTGCAAAAAACACAATAAGCCGGGAGCAGCTGACCAAAGCTACCCTACCA
GATGAGCCAACGCAAATCGAAAATCTTATGTTAGTAACTCTGCATAGAACAAACTACACC
AATGCAACATTCGGAAGCTGGGATAAAGAACGAGCCTGGACAGATCGCAAAAAACGATTC
GAAGGAGCCAGTGCCAAGTCAGAACACGGAGAATACATAATCAAAGAAGATTCAGAAGCA
AAAGCAGCCGGGCACTCGCGCTTAGCAAAACTGCTGGAAGCGGCAAACTCAGCCCACAGG
GAGGCGCTGCGGGTCGACGCCGAAATCAGCCAAGCTGTAACGGACGTAAATACTAACCTC
AAAGCAGCGTTGTTCGGCAGTAACAACACGGACGATTCGGCGGCCGCCATTTTCGATACA
CGGGCAAGCGCATGCGTCGCTGGAGGCGCCAAAGTAGGGGTGTCAATAGCATCAGACATG
GCCTGCCTTTGTTCAGGGACGTCAGCAGCAGACGTCTGCTGCAAAACATGCGGAGGGACA
ACTTACGCCAGCGCCGGTGCGCTCGCATCAGCAGCAAAGACTGACTACGAAATAACAAAA
GCGATTTGCGAAAAAGTCAAGTTGACAACGCAACCAACAGCAGCGGGCCTGGCTGCGGCG
GTACAGGCGGTACTACAACAAATAGGCAACAAACAAACAAATGCCAACGGCTACCAACGA
CTCGGCGGAGGCGGAACAGCAGCAAACTGCGATGGCACCAGCAACACCGACACAGCATGC
GTCGATTACAGCACGCTCCTAAGTACCGGCGGTGCAGAAAAAATTCCATGGGTAGGCAAG
GTGCTCACAGCGATACAGACACTACAAAAAGCTGAAGCAAACAACAAGGAAATCACAATA
CTAGCTAGCAAACTAGACCAGCTTAACCACCAATCCTGGGCAACTTACGATCTTATTCCC
AGACAAGATGTGACCGCAACATCCGCCAAGAGCCAGCAACTCCCAACCCTAGAAAGCGCA
TGCACCGCGGCAAAAGACAACCAAAAAGCCTGTGAAAACTTAAAGGAAAAGGGGTGTGTT
TTTAACACAGAAACCAAAAGTTGTGAGTTGAAAAAAGATGCGAAAGCTGAGCTGGAAAAA
GCAGCAGCAAAAGAGAAAAATGGAGAGGATAAAAAAACTGTAAATACAAACACCACAGCG
AGCAATTCATTTGTGATTAAGAAGGCCCCTCTTTTGCTTGCATTTTTGTTTTTTTAA
>cluster_664
ATGACCAAGCCGATTCCCCATCTGTTTTTGATGCTTCCACTGACGCTTATCGGCACGCGC
TACTCTGAGAGCGGAGCGGGCCACGCACTCGACAAAGCAGTATGGGACAAATTCTGCGAC
CTAAGCGAGGACCTTGGCAAGGCAGCGGCCGGCGCAGCAACCAAGCTTTCATCCATAAAT
GCTCTCAGGCAAAGGCTAGCACAAACGGCCCTGAGGTTTCAAATTTACGCGCAGCAAACA
GCAAACTTTCAAGACAGCGAAAAAGCAGCAACTCTCGCCACTTATTTCGCAGCGCTAGCA
GACCGAACAGCGAACCAGGTTACAACAAACATCGGCCCGAACCTGATCACGGCATCCGCC
GATGCGGCGTACGCCAAGGGCAGACTGGACGAGTTACTGTCGCTGATGGCCCAAACCAAA
GGATCATCTCACGGCTGTCTTGTTGATAGCAGCGGCAACACGCAATCGCCCCCATCCGGC
ACCACAATAAACGGGAGGCAATGCAGCCTAAACCTTAAGCATAATGCAGCCCCCTACACT
AAGCCGGACACCTTAGGGGCCGACGGCTTTACGGCTGACCCCCTGCCAACAACAGAAGGA
AACAACGCACAAACTAACAGCAAAAACTGCGCGCTATTAAAGCTACAAGCAGCCGGGCTC
GGTGCCGGGGAAGCTGTAGCGGCGGCAACCATAAGTTACGGCGGCGGCATTTTTACCGGC
ACGCAGAGCAATGACCAACTGACAGGGGCGAAACTAACCCAAATAAAAGCTACGCACGCC
AACAATCCAACTATTTGGTCGGCAGCACACGCGGCGCTGCAAACAATTGACGCTCTAAAC
GTAGAAAGCTACAGCAATGACAGCAAAGACGACGATCCAAACAGCGGTGTGATAAGGGCC
ACAACGCTAGTAATGATCAACAAAGAAAGCACAGAAGGGGAAGAAGGGACTATCAAAGCA
AAGAGCATGTTTCCAAAACCGGCACACGAGGATATTAGCAAATTCATAATCAAAATGGAG
GCTCACAAAGTAGCGAAAGGCGAGCTGGGTCTGCCGGCCGACACGCCCCTCGGTCAGATT
GCCGGGGAGGAGAAACTAACGGCTTTGCTTGTTCGATCGTCACTGGCCCTGTCAAAAAAG
AAACAAGACCTAATAGCCGAGATGAAGAAAAAAGATGCAGAGAAAAACGCAAAAACAGCA
GAAGAAAAGGAAAAAGAATGCAATACCAAAGGCAATGATAAGCAAGATGAGTGTGAAAAA
CTAGAGAGTCAAGGGTGTGTTTTTAACAAAGACCGCAAGGATGGTGAAAAGTGCACATTG
AGTGAGGAAGGCAAAAAAGAAGCATCAGAAAAAGAAGCAAACCAAGAAACAGGGGGTAAA
ACAGAAGAGAAGTGCTCTGACAAGAAAAAAGAGGGAGATTGTACTGGCAATTGCAAATGG
GAAGGCGAAACTTGCAAGGATTCCAGTTTTTTCCTAAACAAGCAATCAGCCCTCATGGTT
TCTGCTGCTTTTTTTGCCTTGCTTTTTTAA
>cluster_2225
ATGCGGAACGCATCAAAGCTCTGTTCGCTAGGCTTTTTTGTCTTAGCTTTGGTGACTGGT
AGCTCGCCGGCGGAAGCAGCATACGCTGTCTGCACAACGCCGTGTAAATGTAGCAAGCGG
CTGGCCAAAGCATCGACATTCTATGCTCAGAAGTTTGAAACCAACGTCGGCAAGCTTGTA
AAGATGCAGACAGATTTAACAAAACTGCTTTTAGCGGCGACAGCAGCCGACGTAGCAACT
GCAAAAACCGCTCTACCGACTCTGGCAGCGGCGGGAAAAGTAATTCAGGACTGCCAGGAA
GCTGTCACAAGACAGCTTGCGGCACTGAAAACGGGTCTACCAACATTAGCAAACGCCTCT
GCAAAACTTGCGGCGCTAGCAATGCGCCAAAACACGAAAACTACGCTCAAAATAACAGCG
CAGAACACAGCTGGCTACTTCCGAGACACCTCCTTCGCGGACCCACCAATATCTATCATA
TCCGACGACAGCTGCGGACACGAAAAGGAAGACGACGAAACAAACTTTGACGACACCCAG
GACGAAAACAAAAATGCAATACTGGAGCCAACGGAATACCACACAGTAGCTGTAACATGC
GAAAGCAACGGCTCAAACAACTGCCACAGTGCAGCCCCAACCGCAGGCTCAGGTTTCCTA
CAATTCGAACTAACAAGCAAAATAGAAAAGGTCACTAACAAGCCAAAAAGCAGGTGGGGA
TCTTCAGCGGCCGGCAAAGACGTCATCGTACAAGGCACAGTAAATATAACGCAAGGCACC
AAACAGACAGCAGAAACTGCTCTGAAGGCCCTCAAACAAGCAACGGCAAACACGGCGTGC
GACAAAAAGCTAACAGAATACGCAACAGTTTCAGCATCGCCTTTGTTCAGACGCCAGGCA
ATCCGTAGTTTGCTCAACCAAGACGCCGACGCACAGGATTTCACAACACCCCCAGACAAG
CTAACGTCTGCAATAACGGCAGCATACGGAGCCAACGGCGCCGACTACAAAGCTAAACTG
TGGAACGTCATAGAAACCCTTAAACCACCGATAACAAAGAACAAAGAGCGAGCCGAACTG
GACATTAAAGAAAACACACCTCTTGAGCAACTCACTGAAGCCCTTGCACGGCAGATAGGC
GAAGCTAACTCGAAGGCATCACAAACAACTAAAAATAACAAAAATGCAAACGATCCAAGC
AAGTCAGATGCAGCAGACAAAAAAGAGGAAAAGAAAGACGGGGATCAAAAAGACGAGGAA
TGCAAAGCCACTGAAGAAGGTAAATGTGACAAGACAAAATGCGATTGGAACGCTGAGAAG
AAAGAGTGCAAAGTTAAGGAGGGCGCGGCTGTTATTTCTGCTGTAATTAAAGCCCCTCTT
TTGCTTGCGTTTTTGCTTTTCTAA
>cluster_1441
ATGTCAATGAAACAAGGCGGCGCAGCACTAGTGGCCCTGATATTGCTAACAATAGACAGA
GTCAAGGCCGCCGCAGACGAAAGTGAAGCGGCACACCGTGCCATGTGCGCCTTGACCGAA
GCAGCATCAGCAACATTCACGACACCGCCAGGGACGGCCGACACTGACGGACTAAATGAC
AAGATACAAGCAGCAAACATGTCCGTAGCTGATGCACTATGGCAGGCTTTGTTCGACGAT
GGCGCAGGGTCGAAACCGTACGACCAGACCACCGGCGACAACAGGACGCTAGCAGACAAG
CTTGGCGGTAAAGAAAAATGGGACGGCTGGCGCAAAGCTTTTGCCGACATCAAGGCACTC
AACATAGGCACGAAACCGGAAGGAGAATACCCAAAGATCAATAGTGAAGTCGAACGGACA
ATTGCCCGGCAGCAGCTACGCTCGATTGCTGCACAAGCAAACAAACTTGAGATGGCAATA
AAGCCTCTAAAAGCTTTCTTATCTGACGGAAAAATCAACAAAATAAACGAAAATCTGAGG
AAAGCGCTTTACGGCGGCGAAGAACTGACAGCGCCAACACTGGGGACTAGCTTCGGCGGG
GACGGCAGCAGCTGGGCAAACCTTTGTGGAACCAAAGCTAACCGAAAATCGATAGCAGGA
GATTTTTTTTGCATGTGCACGGGCGCAGACGCGGCGAAAAAACAATGTAGCGCGGCATAC
GAACACACGGCACACGCAAATCAAGACAACATAAATACAGGCTGGGCGGCACTGCGACAC
TCGTGTAGTAAGAGGGAACAAGCCGCTGCCAGTGCAAACACCATCTACGCGGCCATAGCG
CAATGGCGAACAACCCTCAAGCAGAAGGCCAGCGGTTCAGACAACAGCGTCTGGCTCGGA
GCCTCAAGCAACAGCGGCGCGCAATGCGCCGGAACAGACGGCAACACATGTGTAGACTAC
AGCGACTTCTTCAAAAAAACAGGAGGCCAAGACCTAAGCACACTGCCATGGCTACAAGCC
ATGACGGCCGCGGCAAAACAGCTAGCAAAAGCCGAAGAAACTGCCGCTGCCGTTAAGTCA
CTTCAGGCACAAATGCAAGCACTGCAAGGAGCAAGTGTTGAAATATATTCAGCAGCAGCA
TCCGGCGTACTCGCCAAAGAAATGACAATAGCCATACCCACAGCCCCACCTACACAGCGG
GAGCCGCAAGCACAAACACAGAAAAAACAAGCAGAGCTTGCAGAGACAGAATGCAATGCA
GCAAAAGACGAAGACGAATGCGAAACAAAAACTGGATGTATTTACGATAAAGCAAACAAA
AAGTGCACATTGAGTGAGGAAGGAAAACAAAAAGCAGCAGAAGCAGCAGCAAAACAAGAA
GGGAAAGATGGAAAAACTACAAACACCACAGGAAGCAATTCTTTTGTCATTGACAAGACT
CCTCTTTTGTTTGCATTTTTGCTTTTTTAA
>cluster_1784
ATGACAGCGGATCTAACAGCCGGACCGTGGGCGAAGATTCTACAGCCGTTAACCCCAGCA
GTTTTATTAGCAGCGGTCTTCGCACAGCAAGCAACGCGGAAAATAACTGCCGTCGGAGAC
CCCATTAAACAATCTGGCTGGGAACCGCTGTGCACACTAACAGCGACACTGGAAAAAGCG
GCGGATTTGGCAATGGGCCAAATACAACAAGTTACTACAGGCAACAAGCAATACGCGCTA
GCAGCACTAAAACTTCAAGTCCTTGCAGAAATGGAAACAAACCAAACAAAACAAATAGGA
TACAGCGCTCTGGCGACCACAGCGGCCGGAAAGGCAGACATCGCGCTGTCACTGCTAAAC
ACCCTGCACAGCGACGACATCGCAGCAGTTTTCTACGCCGGGGATTTACGAGGCAACATT
GGGGGCGTCCTCAACCTTTTGGCCACCGCTCAGGAAAACTCCGGTACCGGCTATTGCCTG
GCAGACAGCAGCGGAAACCACGCCCAAGACAACTTTAAAGCCGAGGAATGCGGCAACAAA
TATCACAAACTAACAGGCGCCTCGACCAAGCTTACAGACGAAATTAGCGACACGGGCTTC
AAAGGTTTCACAACAGACAACGCAATGGCTTCACCAGGAGGCGGAGACGGCAAGTGCGAC
CTGACGACAAGCGGCGCCGACGCCGCACAGCCATTATTCAAATCGAACTCAGCCAAGCAG
ATCATGTCAGGAACAGTTACGGTCAAAGCGGACGACGCCTCAGGAAGCTGGACCATCAAC
GGCGGCAGAAAACGTGGCAACAGCAGGGGTATCCGGCCAAGATTCTTTACTGGGCAAAAC
TTACAATGCCCTACACAAGGTGAACAGCAGGGATGTGTCGGACCAACCAGCAGACATAGA
TGCTGCTGTCACCGCAGCAGCAAAAAGCGGCGCCTTTAA
>cluster_1159
ATGCAAAAACAGGTTTTTTACCTAACCGTAACAACGATACTCTTCAAACAGGCAACAGCG
GCACCTAAAGGAGGCAATGTCGAAGTCATGGCCAAGTTGTGCGGCGCACTAAGGCTCGGC
GACAACACGATAACATTCGAGCCACAAGAAGAAACCGGCTTCGAAGGAGAGCCAACGATG
CTGAAACTAAATATGTCGCTCGCGCCGAAAGAGTGGAGAGACAAGTTTGTTAATCGTTCA
GGGCCAAACAAAGTCGAACCCATAACAACACCACCGCAAGGAACCCCTGATGACTGGGCA
GCCATGTGGCCACGCTGGGCCGCCATCGAAGCCGAACTGAGCAAACCGCACGAAGAAGAA
AAAGTACTCAAAGCGTACAACCTAGAGTCGATCACAACTGAACAAAAGGAAATGGTACGG
CACCAAATCGCAATATACGCAGATGCAGCGTTAGCGGCAATAACAACCTCAGAAAACAAG
ACGACTGACGCAGACGACAATGCACTGACAACAGAGATAAACCAAGCAATATACGGAGAA
GGTAAAGATGCAACCAAGGACCTAGACCAGAAGGCCCTAACAGGGACGACCGGCGCTACC
TATGCGAACAGCTGCGGGCAAAGCACGGCAGTAACCGAAAGCAAAACTCTAGCACACGCA
GTAGCTTGTGTGTGCGGAACCGCACAGGCGCTGAGCAACGAGGAACCGTGTATTCGCTCC
GGAACCGGCAACGTACAATGGCAAGCAAACGACGTACCACAAAAAGAAAAGTGGGCAAAA
ATACGTGCGGCGTGCCCAAAAGTAACACCACAGCCTCTGACAGCGACCAGGATACGGAGC
GCTGTGGAAGCGGCAGCAACTGCGATCGTAACAATCGGCAACGATGCCTACATCGGCAAC
ATGGATACAAACTGCGACGGCAACAGCAATACAGCATGTCTAAAGCTTACCAACGCAGCG
GCTGGGAACACAGACCCGCTCACAAAGGTGCTATGGTTACAACAACTTGCGACGGTAGCA
GCAAAACTAGAGCAGAGACAAAAGTACAACATGGCGCTAGCAAAGCAAAAGAGCGAGATA
CAAACCATCGAAAGGCAAGTAAAAGCACTCGCCAAACGGGCGATGTTTCTGAAGCACGTA
CAGGAAACTGCAATACCTGTGACTTCAAGTGGCGATAACAAAAAAATAGCAAAAGAAACA
CAAGCACTATGCAGCGCACATAACAACAACAATGCAACCTGCCCCCGAGACACATGCACT
TACGATCAAAACGAAAACAAATGCAAACCTAAATCAGGGACTACAGAGACAAAGGAAGCA
GAAGAGACACCTAATGCAGAAAGCAAAAAATGTTCCGAAAAGAAAACTGAAGGCGAGTGC
AAAAATGGTTGCAAATGGGAGGGCGAAACTTGCAAAGATTCCAGTTTTCTCGTCAATAGA
AAATTCGCCCTCAGCGTGGTTTCTGCTGCATTTGTGGCCTTGCTTTTTTAA
>cluster_212
ATGCCTCTGCTAGTGTCAACAGCGACTGCACTGATGTTGATACTGACAGACAACTTGGCG
TCAAGCGCTTTAGCCCAGGGAGACGCAATAAAAACGACGGGATGGCAACCTTTATGTAAA
CTAACTCAAACTTTGGGCAAAATACCAGGACTAGCCAAAGGGCGCTTGGCACACCTACGA
ACAGCGGAGCAAACAGCCAGAGCAGCGGCGCTAAAAATACATGTCTATGCACTAACTAAA
GCGGAGCCAGCCATAGTTCAAGCTTATCAGGCGCTAGCCCGCGTTCTGCAGGAAACAGCC
TCAGATGCCGCCAATGCACTACAAACCGAAACGGCGAATGCAATAGACGCGACGTACTAC
GCAAGCGACATGTACGGCCGGACTGGCGGTTTTCTGAATTTTTTGAACACAGCGCAAACG
GCGACGACGAAAACAGGCTACTGCCTTGCGGGGAGCAGTGAGAATCACCCCAACGGCGCC
TTCAAGCCAGCCGAATGTGGGAACGATCAACCTTCGCTGGCGGAACACACAACAGACATA
ACTTCGACCGAGCAAACCGAAACAGGGTTCGCGGAGTTCACCACAGGAAACCACGTGGAC
GGCAGCGGTAACGGCAACAACAAATGTCAGCTTTTTAATACGGGAAGCAGCTCAGCAAGC
GAAGTCTTCCAAACAAACAGCAAAGTGACGATCCTGGGTGGGCTAGTATCGGTAACACCC
AACTCTGCTAGCTCAACTTGGCACATAAACGACGGACAGGCAGTGGCAGCAGCCGGGATA
GCCCAGGAAACAAATTTGCTAACCAAGACATACAACAAAGTAAAGGCCCTCAACAACGCC
AGATATCCGATATACAAGGAAACTGAGCTAGCGGCAGTCAAACAGGCGGCGCAAAGTCCG
AACCTAAAAAGAATACTGGTGAATATCATAAAACAAGACAACCCAGAAACCACATCCAGC
GACGATGTGGCGGCGACACTGATCTCGAAAACATTCGGCGATGACGGCAGCTTAATCGAC
CAGCTATTAAAAGACCTGGCGAATACAAGCGTCAAGGGTGCAAAAGACACGGCGACAGAA
GCGGTGGAAATCAGAATGCTAAACAAGCCACAAGATCTACAGGAAGTTCTTGACTTTTAT
AGCAGACAGCGTGCCAAAAGCATCATGAAGCTGACCGAGGAAATTAAACAAGAATATAAA
GCAACAAAGGCTTGCAAAGAATCACCAGAAGACAAGGAAAAAGTTTGCAATGAAGTAGGG
GACGACCAACAGAAATGTAAGGCGCTAGAAAAAGAAGGGTGTGTTTTTAACGACAAAGAC
AAAAAGTGCAAATTTGATGCGACAAAAGCAGAACAACAAGCAACCCAAACAGCAACAGGA
GCAGGAACAGCAACTGTAAAATGCTCTGATCATAAAGACCAGGCAACCTGTGAGAAGGCC
AATGACGGGCAACCTACCAAAGTTTGTGGCTGGAAAGGAGAAAATAGTGATGGATCTGAT
AAAGGAACTTACAAATGCCGTGATTCCAGTTTTCTCCTAAACAAACAATTCGCACTCAGC
GTGGTTTCTGCTGCATTTGTGAGCTTGCTTTTTTAA
>cluster_892
ATGCGGTGCGCATTACTGATTTTCGTTCTAGCAGCAAACCTGTCGGACCAAGCAGCAGCA
GCAGTAACAGACGGAGAGAATTACAATGATTTTTCTGTGCTTTGCGGCCTTGTATCATTT
GCACAAACAGCAGTTGACGATAGAAAAGCGGGAACAGACATTCAGACTATTCTAAAACAA
CTCAGTGCGATAAACCTGACAATCGGCGACCCCAACATTCGAAAAGCCATAAAAGCACAA
AACAAAAAGAAGTGGGCCAACCTCGGAGCCCCGGAGCAAAACCAGCTCGGCGGTTACAAA
GACAACTGGGATCTTTGGACGGAGGCAATGGAATACAGCGAAACAGAAGCAACAGCAGCA
GCGCTAAAGGAATGGGAAAAGCACAGCAAAAACGAAGCTGTAAGAAAGCAGATCCACCAC
GTGACAGAAACAGCGCTCAAAGCAGCAAAGCAAGCGACTGACGAGCAACCCAAGCTGCTA
GCTTCAGCAATAACTACACACCTAAACAAGGCACTGTACGGCGAAACCGGTCTGGCGACG
AATCTCAAAGCATCGTCGAGCACGCGGACGAACGTCTGCGGGAGAGGGGGCGACGGAAAC
AGCGGCGAAGACGCAGGGAAGGCACTGCTGCTGGACGTGCTATGCTTGTGCGCGTACGAC
AGCACGGACAGCCAAGCCGGAAAAGCTTGCTGCAAGGGATGTGAGGGCGTCCCGAACAAC
GGCGGCTGGACAACTAATCAGGACGGATCAGAAAGAGCGGCTTTCTTAGTCAGCAAATGC
CCAGCGGATATGCAGCCGGCAGCGCCAAGCCGGGCGGAGCTAGCACACAGGCTAGCAGCG
TTCGATCGAGCGGTACACAACGCGAAAGGGAGTGGCCAAGCCGAGAAATTCGTCCTAGGT
GTTGTAGGAGGAACAGGCAACGGGGGATGCAGCGGCAACAACGACGGCGCCAGCAATACG
GGCCGGTGTGTCAAATACAAGGAGACGTCGATCTTAGCAGGTACGCCGCCACTGCCTTGG
CGAGCTAACCTGGGCGCAGCCGTCGCCGCGTGGGAGGCAAGAGAAGCAGCAGCAAGCAAA
CTAGACACGATTCAGCAACAGCTACACATCTTAAACTCGACAGTAGCCACCTTACTTTGG
CAGCAAACAACAGCGGAAGTATCCCCCAGTGAACAAATAAAGGAGAAAATGCAGCTACCC
ACCGTTAACTGCCATGATCACAAAACAAGCAAAAACTGCACAGAAAACAATAACTGCAAA
TGGAATAGCGAAGAGAAGAGTGAGGGAGATTTCTGCAAACCTAAAGATGGAGAAGGACAG
ACAAACACAGCAGCAGGAACAGGAGCTGCAGGAGCAAACTCTGAAGGCAAAAAGTGCTCG
GAAAAGAAAACTGAGGGAGAGTGTAAAGATGGCTGCAAATGGGAAGGTGAAACGTGCAAA
GATTTCACTATTCTAGTAAACAAGAAATTCGCCCTCAGCGTGGTTTCTGCCGCATTTGTG
GCCTTGCTTTTTTAA
>cluster_427
ATGGCGACCCAGCAGATAACGCTTATGTTTTTACTAACAGCAGCGGTCTTGCAACGGTCG
GACTCAGCAGCTCTCGACGCCAACGACAACGCGAAGTACTTCAGCAGCCTTTGCGCCATG
ATAAAACTGGCAACAACAAAATTGACAACCCTGCAAGACATTCCAGACACAGGCGAATTT
GCAGCAGTAGCAGAACTAGTAAACCTTTCATACACAGCCCCCAACGCATTAAAACAAATA
GCCGATACTAAAATGGCAGTCACCAACATAGATGCAGCAGACTCGCCAGCAAACAAATAC
TGCAAAGAAGGTAAAACTGCAACGTGCAAAACACTTGCTGAATTGCTCGGGGAACAAACC
AAAAACACGCACGCAAAGACTATCTTCCGCGCATTGGCGGACCAAAACAAGAAAAAGCAA
GTAGAGCAAACAGCTGCAGCGATACTAAACCTGCTAGGCAAAATTAAAGAATCGGATGCA
GCAGACAAACTTAAGTCAGCTCAGACTGATATCAACGAAGCGCTCGAGGGAAAGCCGAGT
GGAACAGCAGCCGACGCGGACCTAAAAGGAGACACGGACCGGGCAACAACCTGCGGAAAG
CCAGCCGACCCAGGAACAAAAGGAAAAAAGGCAGGTACGTCTCTAGCAGTCGACACGCTT
TGTGTCTGCGGCACAGACACCACGCAAACAACAAGCAAAGCCTGCGGCTTCGACATAAGC
AACAACAATGCTGGGGCAATAACATGGGACACCGGCGTCGGCACGAGCAAGCAATGGGCA
AATGCTCGAAAATATTGCGAAGAGACAGCAACAGAAGCTAAGCTAACCGGTGCAGCAATC
CGAGCATCCGTCGCCGCATTCAAAACTGCCCTAAACTCAGCAAAGCTCGCATCCAACTAT
TTTCCTGGCGGCGTCGGGACTATCGACTCAAGCCCGACCAACGGCTGCACGGGTGTTAAA
TCAAGCAATGACGGCTGCTGCGTCTTTTATGGAAAACCAAGTAATACGATCGACGGGGCC
GCCATTTCATGGGTACAAAAGCTGCTATCTGCCAGCAGCAACCTCGATGCAGCCGAGCAG
AAACGGCAAAGCGATTTGCACATATTTAGCCAGATACAAGCATTAAACGTCACCCTAACA
GCACTCATAATAGCGCCAGAAACAGCCCACAATGCGGAAACTCCAGGGGGCGGCGTATCC
ACAGAATCCCAAAAGACAAAACCAATGGAGGAAAAGAAGAAAGAATGCGAACAGCACAAA
GACAACAAATCTGCATGCGAAAATACAGGTAACTGCAGATGGGAAGAAGAGAAAGATGGA
AAAGGAGAATGCAAACCTAAACCAGGAACAGAAACCACAGCAGCAGCAGCAGGAGAACAA
GCAAAAGAGGGAGCAGCAGCAACAACTGGATGTACAAAGCACGGAACTGATAAAGATAAA
TGTGAAAATGACAAAAGTTGCAAATGGGAGAATAATGCTTGCAAAGATTCCTCTATTCTC
CTAAACAAGAAATTCGCCCTCAGCATGGTTTCTGCTGCATTTGTGGCCTTGCTTTTTTGA
>cluster_473
ATGCGCCAAAACATACTTTGGACTGTCATTACGCTAGCAGTTGCGGCACTTGCCAAAAAC
GTAAAGGGGACAGTCAAGGAAGGACAAAACGGCGGTGATTTCATAGCTCTATGCGGTCTC
ATCGAATTCGCAAGAGACGATACGCCGGAAGTACAAGCAGCAACAACCATTCAAACCATT
GCAGAAGAGCTAATGGCGGTAAACCTTTCTCTAGCTCCAGAACCGATACAGGCGCTTGTG
AAGGCTAAAAAGGAAGAGGCATGGGGTGCATTGCAAAGCCCTTTTAAGGAACAAGCCGCC
CCTTACGAAAAGCACTGGACGGCGTGGACCAAGTCGGTGCAGGAAGACGCACCACAGAAC
CTGAAAGCCAAGGTAAAACAGTTCAGCGTCCTAAAGTCGAACAGCGATGCCATAAAGCAA
TTGACATTCATAGCCGATTCGGCACTGGCCATATCAGAGGCTGCAGCGACAGCAACAAAA
GGGGCATACAAAGCCACAATAGACGGTCATCTCGACAAAGCGCTGTACGGCGAAAACGGT
AAGGCAGCAACACTAACATTTACCGGAACGAGACAAGCGGTGTGCGGCACGGGTGCTGCG
ACACCAGGGACGGAAGCCGGCAAGGCGCTCCTGTCAGATTTGCTCTGCGTCTGCGCCGGA
GCAAGCACAGACAGGCAAGGCGGCAAAACTTGCTGCAAAGGCTGTGAGAACGCGCCGAAC
GCCAACGAATGGGTTGTAACTCAACCAGGAAGAGACCGCGCAGAAGCCATAGCAAGCAAA
TGCCCACATGCACTAAAAACACAGGATAAAAGCACAGCGGTTCTCAATGCGCGGCTAGCC
ACTTTCTACAAGGCCGTAAACAACGCCAAAGGCAACGGCCAGGAAGTCAAACATGCCTTA
GGGACGCCAGAAGGGGACGGCAGCGGCGGCTGTACAGGCGAAGGCGTAAGCGGCAGCAAC
ACGGGGCGCTGCGTAAAGTACAACGATGGCAGTATCATCGGCGGCACGCCACCAATTGAA
TGGCAAGTAAATCTGCGGAATGCCGCAGCTGCGTACGACAAGCGGCGAACAGCAGAAATC
AAGCTGGCCGCACTAGAAACAGAAATAAGGTTGTTAAACGCCACGGCAACAGCATTGCTA
TGGGCACCAAAAGCCTTCGTGTCACAGACCAATGGCCAAAACCCACAGCAAACTACAACG
CCGTCTGACAAAGCAAAGGAGTGTGAAACAATAGAAACAGATACAAACTGCGATGCCAAG
GATTTCTGTACTTTTCAAAAAGAGAGCACAGAAGAGAAAAAGTGCAAATATAATGCAACA
AAAGCTACAAAAACTGGAGTTTCTTTGCCACAAACTCAAACGGGAGTAGGAACTGAAACA
ACAACAGAGAAATGCAAAGGGAGACCAGAGAAAGAATGCAAATCTCCGGATTGTAAGTGG
GAGGGTGAAACTTGCAAAGATTCCTCTATTCTAGTAAACAAGCAATTTGCCCTCAGTGTG
GTTTCTGCTGCATTTGTGGCCTTGCTTTTTTAA
>cluster_3018
ATGCTACGACAAGGCTCATACAACAGCGTAGCCCGTACCAAATGGTGCCTAGGATCGACG
AACGCGCCAACCACAGCAAAGGCGATAACGGAACTGAGCTGCCCGGCAGAGTACATCGAA
GCTATACAACCAACGGCAAAGCTAGACGAAACCATTATATCGGATACCGGATACGCCGGA
CTAAGCCCGGGCAGCGCGAAGCTGAGCGGCACCGGAGCAACAAGCTGCGGCCTACTAATT
TCAGCAGCCAACGGTGCAACAAACCTATGGATGACGAGCAACCAAGCGCCTATCAACACG
ATAGCCGGCTTCATGACGCTGACAGCAAAGGACGCCGCCGGTAGCGAGGACTACACAATC
AGCAACGTAAAAACGGGCGCAACAGAAGGCCGATTTGAACACCCCACAATCACGCCACAA
AAGATATACAACGACATAAAGCAATTGGAAAAGCATACTGTCAGAGGGTGCGCCGCCGAC
GTCGACACCGTACTGAAACACGCGGTATCGTCAAATAGCGCAGCCACTCTACTCGAAGAA
GTTCTGCAAACGCAGGAGCCATACAAATCGCAAAAGAACGCCGCTCAAGCAGCAAAAGAC
ATGATCAAACAAGCCGCGGACAACAGCGACAGCGACCAAGAGAGCAAGATCGTTAGAAAA
ATAAAAATCCAAACGGCTGAGAGAATACAACAAGGCAAAACAACAACCAAGAAACTGAGT
GACGCCAACACAGCAGACGACAACATGCGCACTCTTCTACTAAATCATCTAAAAAGAAGA
GAAAAAATAGGAAAACTCGCTTCTGACCTTGAAACAGCAGATGACGCAGCAGCGAAGGCG
CCCCAGGTACCAAATCCAGATGATTGCAAGGCAAAAAAATGGGGGCGCTTGCAAAGATGG
TTGTAA
>cluster_1660
ATGTTTCGAGCAGCTTCCATAATTGTCCTTTTGCTCCATGTGTCCTGGAAACATGGGCGT
GCCTCGCACGCAGCACTCGACGAAGCAAAAGCAACAGGACTCTGCAAAGTGGCAGCGGAA
CTATTAAAAGCCCCCGGCCTTGCGCTCCAAAAATACTCCGACTTGCAAGCGCGGGCAGCT
GCCGCGGCAGACGCAGCTTTACTTGCAACGGTTGCAAGTGACGTGGAACAGTCCATCAAC
ATATCTACAGTTTTCAGGGCGATAGCGCTAACTGCCGAGAAATGCGCGCTGGACGCTGTC
GAAGAACTTAATTTGCTGGCTCAAAAGGCGACAAAAGCGACAGCAAACGCAGCCAAAGCG
AGCGGCCACATAAGCGAGCTGCTAGAAATGCTACGACAAGGCTCATACAACAGCGTAGCC
CGTACCAAATGGTGCCTAGGATCGACGAACGCGCCAACCACAGCAAAGGCGATAACGGAA
CTGAGCTGCCCGGCAGAGTACATCGAAGCTATACAACCAACGGCAAAGCTAGACGAAACC
ATTATATCGGATACCGGATACGCCGGACTAAGCCCGGGCAGCGCGAAGCTGAGCGGCACC
GGAGCAACAAGCTGCGGCCTACTAATTTCAGCAGCCAACGGTGCAACAAACCTATGGATG
ACGAGCAACCAAGCGCCTATCAACACGATAGCCGGCTTCATGACGCTGACAGCAAAGGAC
GCCGCCGGTAGCGAGGACTACACGGTTAGCAGCATCAAAGCAGGAGCAATCGCAGGAGCT
TTTGCCAACCCCACAACCACGCCACAAAAGATATACAACGACATAAAGCAGCTGGAAAAG
CATACTGTCTCAGGCTGCGGCGCCGACGTCGAGACCGTACTGAAACACGCGGTATCGGCA
AATAGCGCGGCCACTCTACTCGAAGACGTTCTGAAGACACAAGAACCATACAAAACCCCA
AAAAGTGCCGCTCAAGCAGCAAAAGACATGATCAAACAAGCCGCGGACAACAGCGACAGC
GACCAAGCCAACAAAATCGTTAAAAAAATAAAAATCCAAACGGCTGAGAGAATACAACAA
GGCAAAACAACAACCAAGAAACTGAGTGACGCCAACACAGCAGACGACAACATGCGCACT
CTTCTACTAAATCATCTAAAAAGAAGAGAAAAAATAGGAAAACTCGCTTCTGACCTTGAA
ACAGCAGATGACGCAGCAGCGAAGGCGCCCCAGGTACCAAATCCAGATGATTGCAAGGCA
AAAAAATGGGGGCGCTTGCAAAGATGGTTGTAA
>cluster_1982
ATGAGGGTTTTAGTCTTGATAACGCTATTTCTGATATTACGTCCTCCAGCAATGGCGACA
AACATCGAAAATGGACAGAATGCATACGCATTTCAAGCGCTATGTAAGCTGACAAGGCTC
ACAAACTCGGAGCTAACATTGCCAGCTGAGAAGGACACTAAAACGGCCGACTATTGGAAT
ATTTTGAAACTTAACATGAGCGTAGCGAGTAGTGAATGGAAACAAGTATTTCGGACAGCA
GACAAACCGCCAGCATGGCAAGAAAAGCTTCCAGATGAAAGCAAACGCGGACCGGACTGG
CCACTACTTTGGCCAGACTGGTTAAAGGCAATACAGGCAATTGAAAAACCTAACGGCGGC
AAGACAGACGACAAGTCGACATACAGCCCAAAAACCGAGGAAGAAAAAGCGACTATAGCC
AGCAAGATAATCCCAATAGCGGCGGAGGCCCACATGATTGCAAACAGCGTACAGATTCCG
AATCCACCGAGCCCGCATCTTAATGCGAAAACTATAAAACGAAAACTAGCCAAAATGCTA
ACGGGCCAAGACGCGGTGAACACTGCGACTGCATCAGACGCCAGCCACTTCGGAGCAAGC
ACTTCAGGCGGCAGGGACGGGGCCTGCACAACCAAAGCCGGGACGCCTTCGCCACAAACG
ATCGGCGCGTTCCTAGCGTGCGTGTGTCTAGGAGAAACACAAGGAACGGTCGACTATGCA
TGCGACGGCCAACAAACAAAAACGGAAGTGTGGGCAAACGGCGGCAGCGTGACGGCAAGC
AGAATAGGGACGCTTATTAAAATGTGCGGCAAAGACCAACCCCATATTCTAACGGCACGC
GAAATAACAGAGGCAATCGAAGCGTTTAAACAGGCGGTCCGAATAAAAGCGTCGGACGGT
TACCTCGGGGTCACAAAAAGCAGCTGCAGCGGTGAACAAAGCACAGGCCGATGCGTGAAG
CTCACCGGCTACACCGACCGGGACAAGGGGCTGCCGCGACACGTCCAATGGCTGGCAGAC
CTACAAGCTCTAGCAGAGGCGCTACAGCAAAGAGAACAGCGAATAGAAGCAGCGGCACAA
GCAGAGAAACATTTAAAAGCCCTAGCAACACATGCTGCAGCAATCACTGACGCAATTAAG
AGGCTACCCTCAGCGGGAGATAGAACTCAAGGGCAATTGCAGCCAATCAAGCCACACACA
GCAGAGGATCAGAATAAATGCAAAAATCCGCCAAACAAAACAGTAGAAGGATGTTCAGCT
ATTGACTGCGAATATGACTCAGAAAAAAACGAGTGCAGACCTAAAAAAGGAACAGAAACC
ACAGCAACAGGCCCAGGAGAAAGAACTACACCCGCGGATGGCAAAGCAAACAACACCGTA
AGCGATTCTTTACTCATTAAAACTTCCCCTCTTTGGCTTGCATTTTTGCTGTTTTAA
>cluster_1800
ATGATTAATCTAATACTGGTACTAGCTTTGTCGTTACGCAGTAGTATGTTTCGCTGCGAG
GGAGCAGCAGCGGACGGACTCAACGCTGCAGAGTTCGCAACATTGTGTGTCCTTGAAAGA
CAGGCGTCGGGCAAAATCAGCGACGCATATGCTAAAATTACAGTTCCAAGCAACACACTC
GACGAAATAAGAGAAATTGTAGCGGCGACAACAAATGCGAAAAATATCACCAGCGTACCT
GCAGACGCCATCGCAGACGAAGCGGCCGCATCGGAAACCGCATGCAAGCAAGATGACTGC
AAAAACCACTGGGCAAAGTGGCGAGCGGTAAAAAAAGCTGCGGCTCAAAGAAATCCGCCA
AGATTCAAGCCACTAACAGACAGCCAACGCATCAACCCAGCAGCAGCAGGCTTCATCGAC
GCTCTACACGACCTGGAAGATCAAGCAACATCCTTATATGGTCAACTGAAAGCAAGCGCA
GACAATGCAGCAAACCCCGACAAATCACCAGCAATAACGAAGCTAAGCAACGCCAAGTAT
GGTGCAGGCAAAACAAAAGTAGAAGGCGGTCCGGCTGCCGGTCATGGCGGCGGCAACAAC
CGAGGTATCGGTTGCAAAACACCAAATACAGGTACGAGTTTAGTGCACGACTTCTTTTGT
TTGTGTGTAACAGATTCGACAAGCGCCGCCGCCAAGCCATGTGGATTCGGAGTTAACAAC
TGCAACAGCGGCAACTGGGAAGCCTGCACCGAAACCAACAAGCAGGCGGCGTGGACGGCA
ATAGAAACCAAATGCAAGGAAATATATCAGGGTGCCACGACAGCCACCCACATACGGGCC
GGGCTCGCAGGGTTTGTAGCGAGGCTACAAAGGGATGCAAGCGCCGACATCGGGAGCAAC
GCCGCAGTATACCTAGGGCAGAGTAACACTCAAGCCTGCGGAGCGCATGCAACAGCCCTT
TGCGTAGACTACAGCCACGCCTTCAGAGATACGACCCGAAAAAGCGGCATATACTGGTAC
AAACAACTCGAGGCGGCTGCAGACGACATGGATACACTCGCAAAAGAACAAGCAGACCTC
AAAAACAGAATAAGAAATCTAGATGCTCTTAACATTCAAGCACGACAGCTGTACAAGCTG
ATCGCGGCCGCACCAACAGCAACGGCAGTAGCGAGCTCAACAAACACCAATTCTCAAAAC
GCCAACACTGAAGAGAAACAAAAAGCATGTGAAAATATTAAAAAATTAACTGAGTGCAAA
GACAAGGAAGAGTGCAAATGGGACAGCGCTGAAAAGAGTGATGGAGACTTCTGCAAAGCT
AAAGGTGGAGAAGGACAGACAAACACAGCAGGAGCAGGAGAAAAACCTGCAGGAACCGCT
ACAAACACCACAGGAAACAATTCTTTTCTCATTAAAACTTCACCTCTTTTACTTGCATTT
TTGCTTTTTTAG
>cluster_2240
ATGATACGACAGGTCCTCGCGGCCCTTTTTCTTGTTCGAGCCGCAGACAGCGCAGCAAAC
GACAATGCCCCCGAATTTAGGGTTTTCTGCGAACTAGTAGGCCTCGCCGAGCGAGCGACC
AAGCTGAGTATTTCACTTTCTAGTGAAGCCGTGACCGAGGCGATGTCCGATCTGGAGTTA
CTAAACTTAACAGCAGCACCACAGAGCTGGTTGAAGGACAAGGATGGTGAGCTGAAACCG
ACTGACCCCGACACCAAAAAACAAGAACGAGCATCCTGGGAACAGCTCGTCTCTAAGCTG
GACAAACCGCTTGCCCCAGGGAGAGCCCCCAAGTTCAGAAGGCTGTCAAAACACAGGCGC
GCCCCAGGGGTAGCCAAAGCCATAAAGAGAGCCTACGCCGATGCGCTTTCACTAAAAGCT
ACGTTCGATTCTTTATCAACCCAAGTAAACAAAGCAGCTGAAACAGCAAGTAGAGCTATC
AAAGATGCTGTGTACGGAGAAAAAAAAGACGCCTTCGATAAAACGGGACTAGAAAGCACG
CCAGCTAACAATTGCAAAGACGAAAGCGGTGGCAGAAACGCAGGCGCCTGCCTAGCATGG
GATTTTCTCTGCCTCTGCACAGCGAGCGACGCCGACGCAGGAGCAAGGTGTGCACACGGT
CTAACAGTAGCAGCACTAGCAAACCCTCAAAACGGTAATGATGCTGCAGCGCGCTACAGC
GCCATAACAGCTGCATGTCCACAAAAGCCTTCGACAAGGGCTTTAACTTCGGAAGAAATT
TACGCAGCACTCACAGCATTTGAAACGTTACTTGGCCGACAAGCACATAAGGCGACAACA
GCGCCGGCTTACTACATATTCGGAACGCCGCACACCGACGGCTCGTGTGCAGCGTCAAGC
GGCCAGGGAATGTGCGTCAGCTACAAAGACCAGCTGAAAAAAGGCGGAACAGGGATCAGG
TGGGTTAACAAAATAGCCCTGGCAGCTGATACTCTAAAGAAAGCAGAAACAGCAAAGCTC
GAAGCCCGCGCCGCAGCAGCAGAACTAACGGCTCTAAGCCGCGGAGCATGGCAACTATAT
GACGAAGCCAGCAGCGACAACAGCGCAATAGACAGCAATTCAGAAGCTACAACCCAGAAA
CAAACTCAAGAGAAAGAAGAAGCCGAAAAAGAGTGCAATGCAGCAAAAGACGCAGAAGAA
TGCAAAGCAAAAAGCTGGATGCACTTATGA
>cluster_810
ATGCGCAACCTTTTTTTCGCAGTAGCAATCCTACTAACTTCTGTGCCAAAAACTAAGGCC
TCGGGAGACGACCCAGCGGCAGACGCAAACAGCAAAGTCACGGACTTCTGTTCCATGATG
GCTTATTACTCAGCACTGAAAGATGAGCTACAGCAATGGATAGCTACAGCAACGGTCCGC
GAGAACGATTTGGCAGAGGAAGCAAAACTGCTGACACTTGCAGCCGCAAAAAGCCAACAC
ACCAGCAGCGGACCAGCGTACCAGCTACTAGCTCAGCTAGCCTTGCAACGGGCTTCGACG
GCCGCAGCAGAAATAGCGAAGCAAACACCGAAAATCCAAGCTGCAATAGCGGCAGTGGCA
ACTAAGCAAGGTGAGCTAGCAAACCTACACGCTCACGAAGCCAGCGTTGCGGCAGCACAG
AGTATAACAGCGACGGGAACAGGAACCGCCGGCGCGACGCTACAGGGCAGCACCAACAAG
CAATGCATAATGCAGGTTAAGCGAACAATCGTAACAGAAGCGAACTGCGAAGAAACAGAA
GGCAAACTAGCAGCCGCAAAAAACATAGGCAATTTATTCACTAAAGCAAGAAGCATCAAA
ACAGTACCGGCAGAAAGGCTAAAAGCCAGGGACCTGCAGGCAACACTGGAAGCCAAAGGA
AACATAGACGCTGGCAGCGGCTGGAGAGTAACAACCGACGCCAAAGCATGCGAAGACAAC
GGGCCGGCCGGGCCAGCCGGTAGCGCCACGAAAGGCGTGGCGCTAACGGCCCTAACCCCA
ACCGGCACTCTAACCTACTCAACACTGGACCTAACAAGCGACGCAAAGCACGGATCCAAA
GACAACAACGGGCAGCAAAGCAACAAAGTCACATACCACATCAGCGATGCAGAGTTGACC
CAAGCATTGCGCGCCGCACAGCAAGCCAAACCAGCGCTGCCAGCGCAAGTCAAAACCGAG
ACCGTGGAATCGGCCTCAGACACGGCTGCAGCAAAAAAAGCTCGCAGCTGCGATTTCAAG
GCCAGGGACTAA
>cluster_280
ATGCACACCACCACCGTGCTACAGGTAATAGCGCTGCTACTGAGCCAGAGAAAAGCAGCG
GCAGTAGCAGCAGGAGACAATGAACATCATTTTTTGGATCTATGTGCTCTAATTGCCCTA
ACACAGCGACCAATACCAGACCTCCCAGAAACACAGCAGGCCACAACAGATTATCAAGAG
ATACAGAAACTGAACATCTCTCTAAGCGACACAGACTGGCGAAAGCAGTTTGACAAGACG
GGAACTCCGCCTAAGCGACAAGCCTATAAACCATCTGGAACTACCGAAGACAGCCTGAGA
AAGGAACGATGGCCATACTGGACAAACGCGGAAGATGAAATAGAAACAGACAAAGGGCCG
GAAAAAATTCTAAGATCCGCAGGGGCAGAAGATACAACGAAGGCAGACAGGCTACGACTG
TTGGCTTTGTTGCAGCCGATTGCGGAGGCAGCAGCATCAACTTTCACTGAAATCGAAAAT
TTAAAACAAGCGTCAAAAGCTCTAACTGCAGCAGCAATCCACAAAAAGATTCAAACAGCC
ACATACGGAGAACAAGCAACGGCAGCAGCGGACTTGACAGCAGCCGTTTTCAAAGCAGCG
AACGGCAACCCTACAAACCGAAAAGAACTCTGCGGCGACACAACGTCGGCTTCAGCTAAA
GCAACAACGCTAACCGCCTTTTTGTACTGTATTTGCGCGGGCGAACAGTCGGAAAACGCC
GGCGGATTCAAGGCATGCAGCAATGCCCAGCCTGCAAATGCTGACACGCAAGCCGCCTTA
ACAAATGTCCATACGGCCATACAAGGGCTAATAAACGTATGTCCGGAACCAGGAAATGAC
AAAGTAACACCCGACGACATAACAAAGCTGATAGCAGCGGTAGCAGGCAAGACGACAAGC
AAAGCCCAGCAAGCTTTTTACGGCAGTTTCGCGGCAACCGACTGCGGAGGACTGTCAGGC
AGCGGATTGTGTGTTTACTACAAGACGACCACCAAGGCGGACAGCAAAGCGTATCACAAC
ATACAGTGGAAAAAACAGCTCAGCGACGCCGCCAATGACCTCCGGGAACAACAGTTAGCG
ACTCAGCGGCTACAAGGCTTGCTTCTGCAATTAAAGTCCCTAAAGAAACAGGCCTACAAC
CTCAGGCCTCAGCTAGAGATTTACAAAAAACTACAGGTAACAGCGGGCAAGTCAGGCACA
ACACAAGAAGCGCAGGCCAAAAAAGGAGACGACTGCAAACAGCACACAAAAAACGCGACC
TGCACAGAAAATAACTGCAAATGGAAAGCAACTACCGAGGAAGCAGGCACGTGTGAAGCC
AAAGCGGAGGAACAGAAAAGCCAAGGAACAGGAGAGGGAGCTACAGGAGCAACCACAACT
GGGTGCGAAAAACACTTCACTGACGAAAACGGCTGTAAAAAAATGAATGAAGGAAAAGAT
AAACCTGTTTGCGCCTGGAAAAAAGGTGGCGAAGCTGACAAGGATAAAGACGAGTTTAGG
TGCCGCTCTTCCAGTTTTCTCCTAAACAAACAATTCGCCCTCAGCGTGGTTTCTGCTGCT
TTTGTGGCCTTGCTTTTTTAA
>cluster_2018
ATGTTGGCGAAAGTGACGGCCATAATGTTGGTGCTAACGAAATTTGATATCTCAACAGAT
GTCACCACAGGTGATAACGAGGCCACGTTAAGAGGACTCTGCCCAGCGCTGCAATTGGCT
GACATGCCAATTACTTTTGAACCAGCAGTAGCACCGCCAGTAACGGAGCCACTGGACCTA
TACAGACTCAACATGTCTTTGTCTCCCTTAGCGTGGAAGCAGCGCTTCAAGCCAGAAGGC
GACGGTGGCACAAAACTGGCGGCCAAGCTGCCAAACGAGCTTCATGATGATGAATGGAAG
CAGAAGTGGAAGCTATGGGCGGAGGCCGAACTATACCTAGAAACAGAAAAAAACGCAGAG
AAACTAAAGGCCCTCTACGGTATAAAAACAGCGACGACAGAACAACTCAATACGATCCGG
CACGAAATAAGTAGACTCACCGATACCGCCTACGAAATCTACACAACGGCGGCAGCCGCG
ACGGCAGCCAAGCCAAAAGAGGACGCAGAGTTAGCAAGGCTCCTGGCAGACGCGGTCTAC
GGTCAGGGCAAGTCAGCAGCAGATAACTTGGACCAAAACGCTCTAACAGGAGCAAGCACC
GGGAACTACGCAGCCGTGTGCGCAGACGGCGCAGACAACAAAGGGGCAAAAAAGTTGGCA
ACAGCAATACTTTGTACGTGTGGCGTAGCTAACGCAGCTTCAGCAAAGATTCCCTGCGGC
GCTGCGGGTGAAACTGAACCAAAGTGGGAGGCCGACAACATACCGCAGCAACCCAAGTGG
ACAGACTTCAGGGCGCGTTGCTTGCCAAGACGACACAAATCAGTAACAGCAGCTGAAATA
CGCCAAGCGGTTCAAACAGCAATAGGCACAATACACATAAAGGCAACCAACGCCTACATA
GGCAAGCACCCAACCGACACTTGCGACGGCGACAGCCAAGGAGCATGTCTGAAAATAACT
GGTGGCGCAAGCGGCAACAAGCTCGTGGAGGAAAAACTCCCGTGGCTCGGAGCGATAGCC
AACGTAGCTACCGCGGTAGAAGCTAGGACAGCATACAACAAAGCACTAACAGACGCAGCA
ATGACCCTAACTAAACTCAATAAAATGGCCATAGTGCTATCAAAACGGGCTCACTTTATG
CTTGTCACCACGAACGCAGCTCCTCATAAGCATCCGGTAAAACAAGCACCAGAAGAAGAA
GAACAAAGATGCATGCAGTACACCGCAAACAAAACCTGCACAGAAAATAACTGCAAATGG
GAAGGGACTGATAAAAGCGACGGAGACTTCTGCAAACCTAAAGGTGGAGAAGGACAGACA
AACACAGCAGGAGCAGGAGAAAAACCTGCAGGAACCGCTACAAACACCACAGGAAACAAT
TCTTTTCTCATTAAAAGTTCCCCTCTTTTACTTGCATTTTTGCTTTTTTAG
>cluster_2059
ATGCCAATTGCTTTTGACCCGGCAGTAGCGCCGCCGCTAACGGAGCCACTGCACCTATAC
AGACTCAACATGTCTTTGTCTCCCTTAGCGTGGAAGCAGCGCTTCAAGCCAGAAGGCGAC
GGTGGCACAAAACTGGCGGCCAAGCTACCAAACGAGCTACAGGATGACGAATGGAAGCAG
AAGTGGAACATATGGGCGGAGGCCGAACTATACCTAGAAACAGAAAAAAACGCAGAGACC
TTGCAGGCTCTTTACGGTATAAGAACGGCAACGCAAGAGCAACTCAATGAAATCCGCCAC
GAAATAAACAAGCTCACCGATACCGCCTACGAAATCTACACAACGGCGGCAGCCGCGACG
GCAGCCAAGCCAAAAGAGGACGCAGAGTTAGCAAGGCTCCTGGCAGACGCGGTCTACGGT
CAGGGCAAGTCAGCAGCAGATAACTTGGACCAAAACGCTCTAACAGGAGCAAGCACCGGG
AACTACGCAGCCGTGTGCGCAGACGGCGCAGACAACAAAGGGGCAAAAAAGTTGGCAACA
GCAATACTTTGTACGTGTGGCGTAGCTAACGCAGCTTCAGCAAAGATTCCCTGCGGCGCT
GCGGGTGAAACTGAACCAAAGTGGGAGGCCGACAACATACCGCAGCAACCCAAGTGGACA
GACTTCAGGGCGCGTTGCTTGCCAAGACGACACAAATCAGTAACAGCAGCTGAAATACGC
CAAGCGGTTCAAACAGCAATAGGCACAATACACATAAAGGCAACCAACGCCTACATAGGC
AAGCACCCAACCGACACTTGCGACGGCGACAGCCAAGGAGCATGTCTGAAAATAACTGGT
GGCGCAAGCGGCAACAAGCTCGTGGAGGAAAAACTCCCGTGGCTCGGAGCGATAGCCAAC
GTAGCTACCGCGGTAGAAGCTAGGACAGCATACAACAAAGCACTAACAGACGCAGCAATG
ACCCTAACTAAACTCAATAAAATGGCCATAGTGCTATCAAAACGGGCTCACTTTATGCTT
GTCACCACGAACGCAGCTCCTCATAAGCATCCGGTAAAACAAGCACCAGAAGAAGAAGAA
CAAAGATGCATGCAGTACACCGCAAACAAAACCTGCACAGAAAATAACTGCAAATGGGAA
GGGACTGATAAAAGCGACGGAGACTTCTGCAAACCTAAAGGTGGAGAAGGACAGACAAAC
ACAGCAGGAGCAGGAGAAAAACCTGCAGGAACCGCTACAAACACCACAGGAAACAATTCT
TTTCTCATTAAAAGTTCCCCTCTTTTACTTGCATTTTTGCTTTTTTAG
>cluster_1546
ATGCACACACTTTGGCCGGTTGCACTGCTAACAGGTTACTTCCTAGCCATCGCAGCCGCC
AACAACAGCAACAAGATAGCTCATGACAGCACGCAGTGGTGCCACGACATAAAATACCTG
GAGGCGGCTCTAACGGCGATGGACAACGAGCTGAGGAAGCGACAGCAACAAATACAAGCG
GACACAGAATTAGCAGCCAAATGGAAGCTAGCTGAAGCAGCAGCGGAACAATGGGAAGAG
CAACGGAAGTACGCGGCACTCTCAATTATAATAACAGCAATCGCACAGCAAAACGCAGCA
GCCGCCGAAGCATACAGAACAGCAGCGGCTGAAGCGAGCAAAGCGATAAGACGACGCCTT
AACACATTAGACGTAGCAGCGAGAGCAACGACGTTACTTAAGCCAAAAATGCAGGGCAGC
CCGTCAGCAGCAGAGACCAATACGCAATGCATCGGGCCCACAGCGTACGACACGGAAACA
GACCCGACCTGCGATCAGCCACCGACAGGCAAACTGCAAACAGAGGGAGTAGCAACGAAG
CTGCACACAGCATCGGTGATCAAGCTGACACCTTTTGCCACAATAAACGACTTGATAAAA
GCGCCAAGCATTACGATAACCGTAAGCGACTCAAGCAAATCAACTTTTTCTTCCCCCGGC
GGCACGGCAGGCACCTGCAACACAGCCGTAGGCCAACTCACAGGGGGCACAGAACACCTA
AAATACGGCCTCACCGCACCTGCCAAAGCAACAACTACATCGCCAAAAGAACAAAACATC
GATGCCGCGGCCGAAAAACCGGAGGAACCAACAGCCAAAAAGGCAACTGTAACCGCATGG
CTGGATATCAAGTTCGTAACACACGGCCTCAAAAACCTAAAAGTCGCGTATAACCAAAAA
CAGATAGACTTAAGCCAAGCGACTCATAGCACGCTAGCGGGGCTAGCTGGCTTCAAAACC
GTCATCGCAAACCTGTTTGTCGGCGCCGAACCTCCTGCAAACAACCAAGAGACAGAATAC
AACAATAAAATAGCAGACATAATCAAGCAAACCTATGGCCCCGAACCGGGGGACTTCAAA
AGAAAATTTGTAACCGAACTAGCCAACCAAGACGTCAAGTACACCAAAGCAGGCAACGAA
CAAGAGAAGAAACTTGGTGCTCTAAGTAAAGATGCCGACTTATCTATTGCACTTAGTTTT
ATGATTAACAAGCGCCACGAATCTCAATTACAAAAAGCAGCAAAAGCTGTTTCGACAGTG
CCCAAACAAAACTGCACAGGCAAAACAAAGGAAAAGTGCAAAGACGCCTGTGAGTGGAAA
GGCACTGATGACAAAGGGGAGTGCAAACCTAAAGATGGAGAAGAGGAAGTGAAAGCCACC
AAAGATGATAAAACAAACAGCACAACAAGCAACAATTCTTTTGTCATTAAAAAGGCCCCT
CTTTTGCTTGCATTTTTGCTTTTCTAA
>cluster_1711
ATGAACGGCACAACATGGAATACCTGGGCTCTACTAACAATAATAGCATTAGCAAGCCCA
GCCGCCGGCGCAACTACGAAGCCCATCAAGGGCTCAGTCTGGACAGGAGCATGTTCAATA
GCTGGAGATATGCGGAAAATTCAAGCCAAAGCTGCGCACAACATCGAACAATCCAGCTTA
ACAGCCGACCTCTACATGCAGCGTTTACTGCGCACCGCCGTATACATCGAAGCAGAACGA
GACGGCGTCTACACTAAGCAGGATATCGCCCTTCTCACTTTATACGCAGACAAAGCGAGC
CAGGCACTTAAAACGACAACTGGTGCCACCTTCAGGAAACTAACGACTGCGATAGCGGAT
GCGGCAAGACTCGACGGCAGGATCGGAGAATTTATCCAAATTATGGCAGGTTTCGGCGAC
AAGGGTACCCATAGCTGCCTCGCAACCAAAACCGGCACAAATGACTACCGGGTGTACTCC
AAGCCGCTAAACACGGATGCTCCAGGCTGCGTTGACCCAGAAGAGGACATAAAACCGACC
GCGCCGATCGACACAAAATTTACGGCGAATGGACATAGCTCCGCCGAATTTCAGTCAGCA
GCTGGCGCCACGGGCACAGGGGGCAGCGTAGAGTGCGCCCTAACAACAGGGCTAAACAGC
AACAAAGTGCTGGACAGTGGGACCGGGGTAACGCTAACAGCGAGCCCAGAATTCGCAGGA
GGTCTATTCAAGTATGCGGCAAGTGACTTAAATACAGTTGACTTAAGAAATCTCAAGACG
GGGGCGACGGTCAGCAAAGCTCTACAACGGGCACACGCAGCATATCTGCAAGCGAAGCAG
GCACCACCGGCATTCACGGAACCTACCCCAACTTCACTTAGCACCGACGAAGACATGTCC
AAATACTATAGAATCCACGTTCTCGGCCAAATACCAGACAAGTTAACGGAGGTACCCAAC
CTTGCGCAAACGATAGCTTCCGCCTACAAACAGGGTGAAGAATTAAAACCTGAATACGGA
AATAAATTCTCACAAACCGACATATACAACCCTACTAGCAGCACTCCACAAACAATCAAG
CTGGACCAGGTAAGTGCGCTCCCTGATCTGATAAGCATCCTTCTCCATTACCGACAGAAG
AACCAGGAAAAGTTAAAGGATACAATAGTTCAATTAGAAAAGCAAATTAACAAAGAATCC
TCAAAAACTCCAGATAAAATTTGCAATGACGTAGGCGACAAAAATGAAACTGGTTGTAAA
AACACATCAGGGTGTCACTTTGTTTCTACAAATCCAGAGGGGACAAAGTGTACCTTAAAC
CCAGAAGCCGCTAAAAAAGTAGCTGAAGAAACAGAAACAGGAAAAGATGGAAAAGCCACA
AACACCACAGGAAGCAATTCTTTTGTCATTAACAAGGCCCCTCTTTTGCTTGCAGTTTTG
CGGTTATAA
>cluster_137
ATGTATTTTCTTCTGGCACTATCACTGGTGTTTGCCTCAAGCAGTGTTGTTCACTGCAAC
GACGGCGACCCACTACTAGCTACCGCGGTTAACATTGTCTGCAAGCTGACAACCGGCCTC
AAAGCAACCCCGGCCAGATTCACAGCTATTCTGTCAACAGCCGACGCCAAACTCTCAACT
ATCAGAAGCCAAGAGCTGAAAGGACGACTCTACAAGCTGCTAAACAACGGCACAGATTCA
CGGCAAAAAACAGCGGACGTATACGCCAGAGCGGCCGGCAAGCTGCTGACAAAAGCCGAG
CAAGCTCGATCGAAGCTCGCGGCAGCAGCAGCCAGAGCAACCGCGGCGGCAGCACTCGCG
GCCGGTCGGATGGACGAAGCCATAATGTTGGTGTTCCAGGCCAAAGGAGCTTCTGACGCC
TGCCTTTCTCAAAGCGAATCAACCAATACGCCAGCAACAACAGCCCAGCTACCAAACTGT
TTCGCCGGCGGCGACGCAATAGTGGATACCACGACCGCTAAAGCCGACGACACTTTAACA
CAGGCGCACAGCCCGGCGGAGCTGCACGCCGCCCTGAACACACTAGCGGCCGCCACAGTC
AAAACAAGCAACGGGAACAAAATCGCCGGACAGAGCCCAGTCCACGCCCATAACACAAAT
TGCGTGATCACCAAGGGAAGCGGCGGCAGCCACAAGCTGGTCACAGCAGGGCAGAACACA
GTAAAGCTAGGCGACGGACTATGGGAAGTAGGCGCCGCTCAAACTGATCACGGCATATGG
CCCAGCACGGCGATAAGCGCCGAGCACCGACCAACACTTCACGCCGCGCTAGAAGAGCTG
AAAAAATCCGAAGCTGACTACCAAACAATTGTAAACACAGAAGCAATCCTAACAGATACC
ACAGGAACCAAGATCCCGACAAGTGCAGAATTTCAGCAGGCCTTACAAGAAGCAACCGGC
GGCGCAAAAATCGACCAGCCAGTCGAAAAGCTCAAAGCCATGTTCAAAACCGACTCACCG
GCCAACTTTCAAAAAGAATTCTGGAATCCATTCTATACGACACAAATTCTTTCAAACTCC
TATGGAGCAGATCCAAGTAAACCAGAAAACCTGGGAGACAAGACAGACACCACTGAACTA
GAGAAAGCAATGGATTTCTATTTAACAGTAACGGTGGCCACTATAGCTTCCAAAAACAAA
GAAATATCAGACCTAAAAAGCAAAGCCAGTACTGCGGCAAATAAACCAGAAGACGTTTGT
AATAAAATCACAGAAACTGACTCAAAAGCATGTAACGCTACAGAAAACTGCCATTTTGTG
GAGAGCAATGATAAGGGGAAAAAGTGCACACTGAAAAAGGAAATAAAAGAAAAGCTAGAA
AAAGAAAGCCAAGAAACAGAAGGAAAAGATGAGAAAGCGAACACCACAGGAAGCGATTCT
TTTGTCATTAACAAGGCCCCTCTTTTGCTTGCAGTTTTGCGGTTATAA
>cluster_2794
ATGGTAGCCGAGGCAGGCGCAAGGGAAATAAGCGGCAAAGACGCGGCCACGGCGGCAACT
TGGATAGGGGCAGCAGGTATGCAAATAAAGCTGAAGGACCTCAGCGGCGCGCAGCCTGAA
TGCGAGACACTGGCCAATGACTTAGCAAGCGAAAAGCAGCCAAAAGAAGAAGTCCACGGT
ACGTATCCGATAACAATCATCCACCTCACAAAGGCTGAGGACATAGGGGCAGGCAACGAC
AAGAAGGGGCCAAGGATCTGCGGGCACTCAAGTACAAGCCCGGCCCAAACTTGCCAAGCC
GACGCCCAAACCAGCGTAGCGAACCTTCTGCTAACGCCAGGAAAACTGACAAAGCCATTA
CAAACAAAATACCAGCCAGCATCTGCGTCACAGAAGGCGTACAAAGCAGCGGCCAAAAAG
GCGACGGACGTAATGCCGCCGCAAAAAACAGTAGAGGATTTGCTAGCCAACCTGCACACA
GCAGAAACTGCGGCAGCAACGCTAATATTTAAGGCAAGCGATATTGAACCAGCGGAGCTC
ATTAGCGATACGGAAACGGAGCAAGCCCTACTTCAAATACTAAAACCCGGCGAGAAACGG
AGCAAAATAGGAGACTACACTGAACAAATAAACGAACTCAAGAAAAAACTATACGCAACC
GACCAAAGTGACCACGGTGAAAAGCTCAATAAGGCTTTAGAGTTGACAAAGACGACGGCG
GAAAGCAGTAGTGAGCACAAAACTGAGGCCTTAAATGCTGTAACGGATTTCACTCAACTA
GCCGCCTCAACAACACACAATATGTTGGCCGCAACGAAAAAAAAGGCAGCGAGCGAAAAA
AGTACACCGAAGAAGAACGAGTATAGCTGCGATGAAAAAGAACAGGATAAATGCGAAGGC
GATTGTCAATGGGATAAAAAAGAGGAAAAGTGCAAACCTAAAAGTGGAGAAAAGGAAGTG
AAAACAGAGAATGAAGGAACAACAACCACAAGCGCCACAGGGAACAATTCTTTTGTCATT
AAAACTTCCCCTCTTTTGCTTGCAGTTTTGCTTTTCTAA
>cluster_868
ATGGAAAAGCAACAGTCTACATGGCCAATGACGCCGGCTTTAGCGATACTGTTGGTTGTT
ACAGTGGCGGCTTCCGGCCAGCGCAAGGCAGACCCGGCTGCGACGGAAATAAGCAATGCC
TGCGATGAGGAATATTACCTTCAGAAGCTAAAACATCATGTTAGCTCGCTTCTCGACAGG
ACAAAACGAACCATAGCTGAACAGCAGTCAGAACTAAGAAAGATCAGGCTGGCGCAAGCG
GCGGCGACGGAGCACGAACACAGGTGTTTACTACATGGAATAGCGGCAGCAGTGGCGGAG
GCGCTTGAAGTCAACACCCGCACGGTCCAAAATAACGAAGGAATGATAGACACAGCGCTA
AAACATATAAGCAAACAACAACAAACAGTGGCGGCAGCGATAGCGTTAAGCAAAATTAAC
ACAAAAGTAACAACCGGAAACGTGCATACTGGAGGCTCCGGCACGTCAGACAAGGTAACA
ATAAAGCTCACTACTGACGGCACCCTCCCAGGCACTTGCTCTATCACGCCAGCCGACCAA
ACAAGGACGATAGGGACCGCCCAACCCGATGTAGCCAACGTCCACACAATCAAATTAACA
GCGGAAGCCAAACTGTACAAAGCAGCTGGGCAAACAGACTTCAGTGTAACGGCAAAAGCA
GGCTGCGCCAATGCAGCAAATCAGGAGGCGAAGGCAGCGTTCGGCAGCTGCACCTTCGCC
GGTGGAGCACAGGCAGTAGGCGCAACAACAACAGCCGCGGCGCACACCGACTACACAACA
GCGATAAACATCTACAGTGGCAGCAGCCCCGGCGGCGAATGCCATGCGGACGTCAAATCT
GCCACCAGCAACAGCCCTCAGGAACTTCAACTAGGAAAAGCTCTATGCGACGTGCTAAAA
CTGCAAATCACTACTGCAGAGACTCCAAACTTTGACGGGCCAACTTTGCAAGGCAATGGG
GCGGCCCTCACAGCAGTTGCGGCGTGCAGCAAGCGATTCAAAAATCTTTTGAACCCAACG
GACACCACCAAAAACACACAACTATCAAGCTATGTAAAAGAAGCCTACGGAAGTGACACG
GCCGCCTTCAAAAAAAAATTCGCTAGTTTAATCGACGACAAAAAGGTCCCGATCGTAGCT
GAAGGGAAAACTACAATGAAACCGATTAAAGAGGTAACATCAGCTGCCGAAGAAACACAA
GCTCTAGGCCATTTAGAGAAACAGAGAACGGAGAGGGAAGAAGAAGCAGCCCAGGCCAAA
TCTACAGTAGCAACAGAAGCAGAAAAAGTATCCGAAAAAGGCAAAGAATGCAAGGGAGAA
ATAGACGAAACTAAATGCAACAAAAAGGATGAATGTGAATTCAAAGATGGAAAGTGCAAG
GCCAAAGTGACCACAGCAGTAACGACAAACACAAACACCACAGGAAGCAATTCTTTTGTA
ATTAACAAGGCGCCTCTTTTGGTTGCAGTTTTTGCTTTTTTAAAATTTCCCCCTCAAATT
CCCCCCCCTTTTTAA
>cluster_1801
ATGATAACATTCGGACAACTGTTGAAAAAAAACAAAGGAAAACCGTGGGATACCATCCAC
GACCAGCATCAAGGAGAAACAAAGTACTACGCAGACCACTGGGAACAATGGAGACGCGTA
GCAAACCTACCGGCAACAGACCCGCAAAGAAAAGCTCTCGCCGACTGGGAAAAGCACAGA
GCCAATGAGAATTTAAAGCGCCAGGTAAAATACCTCCTAGAAGAAGCCCTGGCTCTTCAG
GGAAGCGCCAAAGACAACCTGGCAGAGCTCAAAGCCGAAACCATAAAACAAAAACAAACA
GAGGCGCTTTACGGCAAGGCCGGCCAAACCGGACAGATCAAGAGCGGCAGCGACAGGCAG
ACATTCTGCGGCAAAGGCAGCAACGGCAACAACGCCGCAGGCGAAGGCGCGGCAGAAAGT
CTGTACGGCACACTACTTTGCCTTTGCGCCGGTGCAACTACCGACACGAACGCAGGACTT
GGGTGCTGCCTGGATTGCCAGGGTTCGCCCAACAACGGCGCATGGACTGTGACAACCGAC
GGGACAAACATCGCGCATTACCTCGCAGGAAAGTGCCCAGCGTTTCTGGTCCCAGACGAG
CCGACCACAACCGAACTTAACCACAGACTGGCAGCGTTCAACGCCCGTATGACAGTAAAC
CCGACAGCAACGCAAACAATGGACTACGTAATCGGCAAAGTGGCAGGGACGGGAGCGGAC
GGTTGCAGCGGCGTAGTAGCCGCCAACACAGGACTCTGCGCTAAATTCACCAAAGCACAA
ATCACAGGCGAAGATGCAACGTTAAAATGGAAAGAAGCCCTCGAGGCCGCAGCAGCCGCG
TTCGAAACCCAGAAGAAAGCAGCAAACAAGCTTGATATGGTAGCAGCAAAGATCAAACTA
ATAAACACAACAGCAGCGGCCTTACTATACACCCAAATACCAATCGCAATGAAGGATGCA
GGGACGCCAACAGAAACCAAGCACACACCAGGTTCAGTCTGCTTCACCCAAAAAACAAAA
GCGACCTGTGCAGCAAGCAATAACTGCAAATGGGATGGAAAAAATGAAACAGATGGAGAA
TGCAAAACCAAAGATGGACAAGGCACGACAAACGCAGCGGGAGCGCAGGGTGCTGAAACA
GAAGGCCAAGATGGCAAAACCAACACAAACACCACAGCAAGCAATTCTTTTGTCATTAAT
AAGACCCCTCTTTGGCTTGCAGTTTTGCTTTTTTAA
>cluster_1987
ATGAGGTTGAGTTATCTCGCTCTAATAGCACTTTTAGAAGTGCTTGCGGCGACGACACAC
GCCACCGCAGCACACACAGAAGCCGGCACAAATGAAGCAGCTTTCACTACTCTGTGCAAC
GTTTACAATGCACTCACTGGAACAACGGAATCGACGGATAACTCCCAAAAAGTGCGAGAA
CTAGTGGCCGACATCGTGGCCTTAAATTTTTCAGCGGCATCTGCTGAATTCCAAAAGCAA
GTCAAAGACGACAAGGCCTACGCTGAGTTAGGAGACGGCGAGAAACCAAGCAAGGAACCA
GAGCTTTCGACTTGGGCGAAGTACTACGACATATGGAGGACCGCTAAAAACACCCTCAAA
AAACGGATCGCAAACGGAGAGAGTATCAACCTACAAGGCGCGCCCAAATCGACCAAAACT
AAGCTCAGGTTCTACGCAGAAAAAGCAGCTGCGGCGCTCGCCGACAGCCGTCTGACAGAA
CCAGCAAAGCAGGCAAACTTGGTCAGAACAGCCGCCAACAAGGCCATCTATGGCGAGGAC
AAGACTCCAACCCCCGATGTGACGACAGCCGTGAGCAACCGAGTAAATGAATGCGGTACG
GCAGCCGGCCTCAAGGGAACCAGATCCGGGCAAACAATCAGGGAAGACTTTCTTTGTCTA
TGCGCGATGTCAGGACAGACCACGGTGGACAAGGTGTGCTGCAACAAGTGCACAAACCCA
ACTGGCGTAACACACTGGACAACAGGCGCAGAGGGCAGCAAGATTTTCACAGTCCTGGCC
GATCAATGTAAGATGTTCAGCACAGAGGAGGCGGCCACAGCGGACAAACTAGAGGCGGCG
TTAACAGCGTTTTACAGCAGAATTAATGAGAGGAAGGGAACAGGCGGCGCAATCAAGTTT
ACCCTAGGCGAGATCGAGGGAGCAGGCAGCACTGGCTGCGACGGTAGCTCCGGTGCGAAC
GGAGGCTACTGCGTAATCTACAAAGATACCACCGACGGCGGCAACGGCAAAGCTAACATC
AAATGGATGGTGGAAGCGCTCAACGCTGTCAAAGCGCTAAAGCAACTAGCTACAGCCAAT
CGCGCTGCGGAACAGCTACATGCAGAAATAACAGCACTCAACTACACGGCACACAGCCTG
GCCGACGAGGCGGCTTCAACAGCTTCCGCAATTTTAGACAGTGGATCGAACACAAAAGTA
GACTGCACTAAACTCAAAACTAACACGACATGCACTGAAAAGGGGTGTAAGTGGGATAGC
ACTACTGCGGATAGAGGAGAGCACTGCAAACATAAAGATGGAGAAGGACAGACAAACACA
GCAGCACCAGGAGATGGAGCAGCAGGAACCACTGCAAACACCACAGGAAGCAATTCTTTT
GTAATTAACAAGGCCCCTCTTTTGCTTGCAGTTTTGCTTTTCTAA
>cluster_996
ATGAAACGACCGGCGCACATAGTACAAACGGCATGTTTACTTCTTTTTCTACAGCCGCAC
TTACCGCACCACGTCGACGGCTCTGCGCATGCGTTCAAAGGGCAGGAAATAGCCAAACTC
TGCAAGCTAACTGCTTTTCTAGCGAAGCTACCCGGAGACGGAATAGCTAAGCTACAAGCC
GAAGCGACGGCGTTAGGCGCGGCACAGGAGGCGGCGGCACTAGCAGGGGCGGCCGCAGCA
GCGGCGACCTCACAGGATGCCAAACTTGTTTTTCAAGCCACGGCGGCAGCAGCGGCAGCA
TGCGGCGAAACGGCAGCCACTGGGTTAGCGGCAAAGGCAGCAAGCGCAGTCTCAGCAGCA
GCACAAGGAGCAAGAGAAGTCGGACACATAGCAGAAATGGTAAACTTCCTCAAACAAGCG
GGCGCGGGCGGAGGCTCAACTGGATATTGTTTAACCAAAATCAGCGACGAAAACGCCGCC
GCCGACGGCAGCGAAGCAGAACTCAACTGCGACAAACAAGAACTACAGTTCGCGCCAAAT
TTGCTACAGTACGCTGCCGATGACATCACAGACGACGGTTTCCCGGCGTTACCCGGAGCC
GATGCAAAGAGCACCACGGCCAATAACAAATGCAAACTTTTCCACAAAGCAAACGCAGGC
GCCAACAGCGGCGACCTTTTCCAAACGCCAGGGCTGCGGACTTTCATGAACGGCATGCTG
ACTGTAACAACAGTAGCCACGAGCGCGCCGGACAGCCTGTCAATCGGCGGAATCTCAGGC
ATAGCAACAGGCGGCAAAAGCAGACCCGGAGCGCTGCTAGGGCAGCTTTACGACGGCGTG
CAGGACCTCAAAAAACTGCAGACCGGCGGCTGCGGCACAGATGCCAAAACGGCAGTCACA
AAGGTAATTGACGGAGGACAGGTACACACGCTACTAAGCACCCTACTACAAGCGACAGGC
AGCGATACAGACAAAGCGAACGCTGAGCAGCGAGCAACAAAAATGCTGGAACGAGTAGCA
GGGAGTCCGAGCGGCCTCGGACCAGAAATCTTCAAAAAAATAACAGAACAGCAAGCAATG
CACATTGACGGCAGCAAGGCGACACCAAAGCAGCTCAAACAGATCACAGGAGCTGCCAAC
CATAGGCTGACGGAGCTGTACCACACGATGATGGCAGAGAAAAATCTTGTCGACCTACAA
AAGAAAATCGAAGACTTAGCTAGCCAAACTGCGGCAGCAAGCAAAAAAACGCCTACAAAA
GAAGATTGCAAAGAACACGCCGAGAAAGGACCCTGCCAAGAAGCGGGTTGCAAATTTGAT
AATAGCAAAAATGATGGTGAAAAGTGCTTTCCGAACCCTGAGACAAAAACAGACAAGGAA
AGTCGAGAAGATGGCAAAACGGCAAGCACAAACACCACAGGAAACAGCAGTTCTTTTGTC
ATTAAAACTTCCCCTCTTTGGCTTGCCTTTTTGCTTTTTTAA
>cluster_2603
ATGCCAGCACTGGCACCATCCAAAACCCGGAGACTGCTCGCACTAGCAGCATACGCAGAC
AGGAAAGCCAAAGAAGCAGCCAAACAGCAGGCCAGCTTCCAAGCCGCGATTTTGGATTTT
TACAGAGCAGCAAGCGTTCAGGCGGGGGCGCTCACGGGCACAGAAACTGCGCTTCAGCAC
ACCTTAACAGGGCCTACGGGAACACCGTCGAGCAGCAGTGCACACACGGCAGACATAATA
CTAACAGCTTCAGCAGGAACCAAAATAGGTTGTCAGGACGCACCAACAACAATAAAGGAA
ACGGCAGACGGTGCGTCGGACTGGCAAACGATTAAACAACTGCCGATTACAGACAAAGCT
GACCTGGCAAAGCAGCTGACAGGTTTCACTCTAACACTAGGCGGTTGCAATTCAGACGGC
AGCACATGCGACTCTTCAGGATCAACAAATCTCTACGCTGGCACCGGCAGCCAGGACCAA
ACAGGAAAGCTGAAATTACACGGGTCTGCAAGCAGCGCATACCTCACAATAAAAAATGGC
CAGCAACAGAGGAAAACGCAGGCGGCACCGACACCAACCGACGTCGGCCAGAGTAAAGCA
AGCCCAGACACGTGCCGCACCGCAGTAGAGCAGACCGACAAAAGGCTTCTGGGAAAAGAG
CAGCTGGCACACCTATTCTGCATGGCACGCAACTATGCCAAGCAGCCCGAGCCGCGACTG
CAAGCACTGAGCGGGGCGACTCTAGCGGGCAATGCCGAATTTCTAGAAATAGCGGCACCC
CTGCTCTCAACCACGGGCGCAGCGTTCGACCTCAGCGATACGAACCAAGCGGCCAAACTG
AAGCAGATAGTAACTGAAGCCTACCTTGGCTCCGAAAACGAATTTACAGGCGCGTTTGTT
ACAGCCATAGATGCCATCGAAGTCACGTACTTAGCCGGCAAAAATCCTAAGAAAAACATG
ATAAAGAACATAATAGGAACACCTGACGCCGCGACCGCAACGGCTTTCTTGGAAGCTGAT
AATTTCGAAAAGAAAGAGAAAGGCATAACACAAGAGATAGGAGAAGAGGCAACAGACAAA
ACAAATGCATCAGCAGACAAAGCAGAAGAAAAGAAAGACGGGGATAATAAAACCGCCACA
GACGCAAAAGCCAGCAATTCTTTACTCATTAAAACTTCCCCCCTTTGGCTTGCATTTTTG
CTTTTTTAA
>cluster_1363
ATGGACGACAGCAACCCAAACAAGCAGCTTCTGTTGCTACTGTTAGTTGCAGGACCGGCA
TTACAGGCTACCGCACTGCACATAGACAAAGCGCAGGTAACAACACCCTGCGATGCAGCT
GCGTATTTGCGGCACATTTCAAAAGAAGCAAGCCTAAGACTGCGGGATTCCTTAGGCCGT
GCGAAGGCTGCTACAGAGAAGGCGGCACAAGTAAAAGCTCTTGGAGCCTCGAAACAAGCT
ACAGAAAGAGCTGTCGCAGCAATAATAGCAACTGAGCTGGAGAGACAAGCGCACGCAGCT
CTACAAACGGTACTAACAAATCTAGAAGCCATAACTAACGGCATCGCTGCAGCTGGTCGC
CTTTCCGGTGGGCAAGAATTGCTGGAAGAACTAAAAGGGACAGAAATTAAAGACTACAAC
AAGAAAACAGCAGCAGATGCAGTAACCGACGGGCAGGCGCTCAAAGCCGAACCGCAAATA
AGACCGGCGCCACACGGCAGCTGCAAAAACGAAGATGGTTCAAGGGCAAAAGTTCAAAAA
ACAGGCGCTGCAAGCACAGGCGCAAAAACATCCATCACGCTACTAACCGTCAAAGCAGCA
GCGGTAGGAACAAACCCGGGGCAGCCACTAACACTCTGTGGCCACGCCAGCACAGGCGCA
ATTACAGACACCAGCAGCTGCACGTCAACAACCACAGTAAACCTCGGCCTCAAAGGCGGC
CAGATTTTCACAACAACACCGGCAGCGGCAACAAGAGCAAACAGCGACACGGGCACAAAC
TACAAAATCACAATACCAACAGACCAAGTCCCGAGCCAAAAAACAGTCGATCCGGACTTA
GCTGATATCAAAGAGCTGGAAGATGCAATCCGCAGCATAGATACAATAACTGTACAACTT
GACCTCGAACAAATAGCAAACAGCGCAGCACTGAAGAATACGGCAGCGAAGGCAATTGGC
GGTGAATCAGCATCCTACAGCGACAGCGCAATACAACCGCGTATCGACAGTTTACTAAAG
GAAATCTTTGGCGATAAAGCGGCAAATGTAAAAACAAACCTGGTCCAGGGGCTCGACGAC
ACGAAGCCACCCAAAGCAGCGACAGGCGGCAGCGGAGAACAGAAACTTGCGGAAATAAAG
GACCCCAAAGAGCTCGCGGATGCTCAAATCTATTACACTGTTCGGCGGTTTATCGACGGG
CAGGAAGAAAAGAAGAAAAACCAAGCAACCCCCTCTTGTTCATCAAAAGCAGATAAGCCA
GCAGAGCCGAGCAAAACAGCAGACGAATGCAAAAAGCATACAACAAGTGAAGCTTGTAAA
AAGGAAAAAGGTTGTGATTTTGATGAAAAAAAAACCGGATGGCGAAAGATGCTTTCCAAA
AGCTGA
>cluster_2247
ATGTGCTATTTGTTGACAAGCATTTTTCTTGTTGCGTACGCAGCCGGATTAGGCAAAACT
GCGGCGGCAACAAAGCCGGCAGCCAACCGCGCGGATTGCACCGACCCCTGCAACTGCAGG
CATCGAGCACAGGAACTGATAAGGTACCTAAGCGGCTTGCTAGACACGACAGCAGGCAGA
GTGAAAGAGTCCGCGAAAGCAGCAGAAAAGCTAACCGTTGCTGCGGCAGTGAGCTCCGGA
AAGCAAAAAGCAAAATTTGCGATACTGGCTGGAATAGCTCACGATAACGCAGTCGAATGG
GCGGGCATATTAAGCCAAAACGGCCCGGTTGTCCGCCAGTATCTGAGGCTCGTAACAACC
CTGTACAGCGGGTACGACGCAGAAGTGAGGGCAGTGCAGAGCGGCAAAGCGTACACGGTC
ACACCAGTGGGCGGGACCCATTACGGAGCCGCAACGTACACAAAACAAGAACTGACGACA
ACCGTGTCGGCCGAGTGCGCGACAAAACAGCCAGAAGATACTAGCACGGTAACGGCGAAT
ACCTTAGCGAAAGGTCAAGGCCTGAGAAACCCGCAACTGGGTATTACCCTAAGCTCCGTG
TGCAAAAATTCAGCAGCGCCCTGCAACGGAGCCACTGCCAGCGATCAATTCACTGTAACG
CTAACCATAGGACACACAAACGCGGCGACGCCGACGGCGGGCGCGCAAAGCGCGACAACA
GCAAAGATTCCAATCGCCGGCACTATCAAACTAACCGGTGTGGACAAAGATAAGCTCGAC
GAAAACCATACAGTCATATCGGCCGCCGTCACCGCCCTCAACGGGATCCCGGAAGCAACT
GAGCGCCAAGCTTACACTGGCCACTCCCAGTTTGCAAACCTTGTAGGCAGACTGCTACTC
GCAATACCAGACAACACAGAGATAGCTGGGACACTGACATCGAAAGTAGATGAAGAAATC
AACAAAATTTTCGGCGGCGACCAAAATACCTTCAACAAACACGTTTGGCAGGACGCGGAC
AAGCAAACGGCAACTTACCACGAGGCGAAAAAAACAACAAGTGAAAACTTGAAGAAACTA
GAAGAGAATAACCATCTGGGTGTGGCATTGGCAGTGGCATTGGGAGCTTCACCGCCCGCA
ATACCGAAATGCGACGCCAGCAGTGAGGAAGTGAAAGCAGGAATAGAAAAGAAAGAAACA
AAAGCCGGAGACGAATGCAAAAAGCATACAACAAGTGAAGCTTGTAAAAAGGAAAAAGGT
TGTGATTTTGATGAAAAAAAAACCGGATGGCGAAAGATGCTTTCCAAAAGCTGA
>cluster_2388
ATGGGAACGGCCAAACTGACCATTGAAGCAATAACAGTGATCTTCTTACTAACCAGCGCC
GTTATAGCAGCAAAAATGCAAGGTAACTTAAATGCGAAACCGTTTGCTGTCCTTTGCAAC
GTTTTAAACGCTCTAACACAGCCACCGGATGTCGTTGACAACAAGCAGCTTGTGCGGGAG
ATAGCACTAGATATAGGAAGTTTAAATATTTCAGCATCGGACCCAGGCTTTAGAAACAAG
GTAAACACAAAGAAAAACTTTGCCGCTCTGGAAAAAGCCGAGAAACCTGGAAATGAGGAC
GAATTGGCGACATGGAATGTGTACTACGACTTCTGGAAAGATTCGAAATCCAAGCTCAAA
GCGAGGAATCAGAGGGGAGACCAAATAAATCTCAGCAACCTGACGCCAGCAGCCAAATTA
AAGCTGCGGCACTTCGCCGAACTGGCCTTTCGCTCACAGTCAGACGAACGGCTGGACAAA
CCTACAGCAAAGAAGGCAGAATTCGAAACGGCAGCGGTAACAGCAATCTACGGTGCAACC
GGCAAAGACGGGAACCCGAATGCCGACGGCACCAATAGGGCGGCTCAATGCGGAACGGGC
GGCAAAACAAAGGGGACAGCGAGCGGCCAAACTCTACGCGAGGACTTTCTATGCCTATGC
GCCAAGCAAGGCTCCGCCAGCACCGACAAAGTCTGTTGTCCTGGGTGCACAACAACAAAC
CCAACTCACTGGGCCGACGCAGGCACCGGCAAAAAAATTTTCGAAACTTTGCTCAAGGAA
TGCTCGCAACGGTCGACGGTGACGATGACAAGTTCTACAGCCATCGCAAGCGCAATAGCC
AAATTTCAACAGGAAATAGCAACGACCCAAGGAACGGGCGAAGTAGCGTTTTACACCCTC
GGACAAATCGAAGGCAACGCGGGAACTGTATGCGGGGGCACCAGCGACGCAAACGGCGGC
CTTTGCGTCATATACTCAACTTCTGCTACAGCTGCCGACGCTAAACCAGACATAGCCTGG
CTAGCACCGGCAAAGCGAGCACAAAAGGCACTGGACGACCTACAAGCAGCCAACACAAAG
GCTGAAAGCTTTCTTGCCGAACTTATCGCCATTAACAAGACAGTGCACGCAATAACCGAC
ACAGTCACCACTGGTATAACCACCAAAATCGCTTCAGCACAAAAGACAATTATAAGCGAA
GAAGAAAAGTGCAATGAGATAGACAAAGCCACAGATTGTACAGTCAACCCAAAATGCAAA
TGGGATGACGAAGCAAAAGATGAGGCAAAAAAGTGCACATTGAGTGAGGAAGGCAAAAAG
GAAGTACACTTCGAGGGTGTCTTCCCGGAGAGACTGATTAGGGCGTAA
>cluster_2688
ATGATGCTAGTTCTGGCGATGGCAATGCTGCTAATCACGGCATCTGACTACACGGATGCC
GCACCCGGCGACTCCAAAAACATACAGCACCTGCATAATTTGTGTCGGTTGGTAGCATTA
AACCAAATAACGACTCTGCCAGGGGATGTTTCCGAAATCTCGCCTGCAGAGACGGAAGAG
CTAGAAAAAATAAACATATCACTAGCAAACCCGGAATGGAAAGCGACTTTCGCCACGTCA
CCTCAAAACAAGAAACAAAGTAAACCGGAATGCACACCTCCAGACAACAAACCCCAATGT
AATCAGCAGTATGCTAAATGGGAGGACCTGTGGGTACAGGTCCACGCAACAGAAGACAGT
AAAAAGCAATACCTTTTACCAAAAAGCAAGCTAATGTCACCAGAAGGTCGAGCGGCAGCG
GTTTCCGTTCAGTCGCTACTGGTGGAAGCAGAAGCCGTCATGACAACATACAATTTGTAC
CGACAAACAGCACTAAGCCACCAAGAAGGCACACCGCAACAACTTATCCACGAAGCGATA
TTCGGAACGCCAAAGCCAGTGGATCTAACAAAAACTGACTGTGCCATCACGCTTACGGCA
ACGCGTGGCAGCGACTGTGGAGGCAAGCCAGGAAAACAAGCACTCTGCGGCACCCTCGTC
TGCCTCTGTGCCCAGGACACCACACAAAACAAAGAGCTCTGTGGTACGACAGCATCGCCA
AACACACCCACTGGCTGGAACGACGCCCAAAAATCGACGATGTGGCAGCCAATCCTAAGT
GTGTGCGACAAATACCCAGCACCGAGGCCGTCCCCCGAACAAATACATCAACTAATCAGC
ACAGCACTAGCGGCCGCCGAACGGAAAAACACCGCAGCCGACCATGTGACGCTGGGTGAA
GCGCCAGCTAGCGGCAGCTGTGCATCGGCGGAAGGGCAGGGCTGCATCCAACTAACGGAC
ACAGGCTCGACTACAGCTTCTGCGCCAACCGGCAAACTGGCATGGAAAGAAAAACTAGAA
GATTTAGGTGACACTATAGTGTTAAAATATATCCTTGTGGCCCCATGTCACCAGAAGGTC
GAGCGGCAGCGGTTTCCGTTCAGTCGCTACTGGTGGAAGCAGAAGCCGTCATGA
>cluster_1172
ATGCAAGCCGTTAAAGCAGCGTATGCACTGGCGGCACTAATCGTCCTTTCAAGCAGCCTT
GGCGATGGTGCTGACGGTGACGAAACAGAAAACGCAGCGGAATTTCGGACACTCTGTGGC
CTCGCAAAGATGCTAGCAAAAGGGGTGAAAGAAGACGCCCCGGCGATCACACAAGACATC
ACCGATGTGTTCACCAGCCTAACAAGGGTCCACAACCTAGCTGGCAACAACAAAACAGAC
ATCGAACAAGCGGCGTCAAAGGAAGAAAATAGCCTAAAACACGGCGACAAGCCTTTGCCT
TCAACACCAGCAGGAATAGAAGCTGCCGAGGCAATCAACAGAACGTTCAAAATAGCCAAA
GCCGCAATCGACGCTCGCGGTCAGAAAGCAGCGGCCGCCGCAGACAAAGCTAAGAAGGCG
CACGAGTTCATGAAAGCGGCGCTTTATGGCAGCAAAGACATACAACTCCCACTCAAGCCA
GGGAGCGCAATTTTCACGGCAGGCAACAAGGAGGCGGTCTTCGGCAGCGGCGGGACCTAC
CAACAGGTGTGCGGAGGCACAGGCTTTACCAAGGCCAGCAATAACAACCTTGGGCGGTCA
CTGACTGCCGCACTAGTTTGCTTGTGCATCGAAGGCGCCAGCAGCAAAAAGCTGTGCGCA
ACAGCGGCCCCAACGACGAGCAAAAACGACGGGCATTTCGACGCGTCGATAAGTGACTTG
GCAACGCCATGGGACACATTACTAACACATTGCGACGTACCAGAAATGCCACCGACAGCT
GCCAGACTAACAGCAGCAATCGCCCAAGTAACAGCACTCATAGGAGCGAACGCCAAGTCA
GCGGATACCCACGCAAGTGGAAAGCGGGAATTTGTACTGGGCTACATCAACAACGTAGAC
ACCGGCTGCACGGGCGTCGACAAGCAAACATGTGTCAACTACGGTGCCCTCTTACAAGGG
GGCAGCCCACACGGCATACCCTGGCTCAGAAATATTCAAGAAGCCATAAGCGCCCTTTCG
CATGAGCCATCAGCTGACGACGACGTAACCTTGAAGATGCAACTGGAAACGGCTAACGCA
ACGGCCTGGACCGCCTACGCAGCAGGTTTCAAGCCAGACCCAACGGTAAGTCGCCCAGAC
TCAGCTCCAACCAACCACCAAGAAGCTGCGAAAACCGACTGCAGCAAAGAGCAAAACAGC
AGCACTTGCAAACCACCCTGCAAATGGAACGAGAATGCCACTGATAAAACTAAAAAATGC
TCATTAGATCCCGTAAAAGCGACAGAACAGCAAGCAGCCCAGACAGCAGGAGCAGGAGAA
GGAGCTGCAGGAACAACAACAGATAAATGCAAAGATAAGAAAAAGGATGACTGCAAATCT
CCGGACTGCAAATGGGAGGGTGAAACTTGCAAAGATTCCTCTATTCTCCTAAACAAACAA
TTCGCCCTAATGGTTTCTGCAGCCTTTGTGGCCTTGCTTTTTTAA
>cluster_453
ATGATAGGAAAAGCCTTTATTATTTTATCTTTACTTAACGAGCTGCCAAGCCCGACGGCA
GCACAAGCGGCCGAAGGTGGTGCCCTCGGAAAAGACGTATGGCTACCTCTCGCTAAATTC
ACGGCGACGGCCGCGAAAATCCCAGGCAGGGCGGCAAAGCTGCTTCAAGACAGGTCGGCC
CAAATAGTTAACCTTATGAAACTCCAAGTTCAGGCAGACATATGCCTCAACAAAGCAGCG
TCAGAGGTGAGCGCACTTGGGTGGCAGGCGCTCGCTGTTGCAATAGCAGCAGACATCGGC
AGCCTGCAAAGCTTGCAACAGCAGAGGAGTGAAGAGGCAATAGCGGCCGCGGCAGCTGCC
GAATTCGCTCGGGGCCACGCAGCGGAATTCTTCAAAGTAGCTGCGGCAGTCCAAAGCGCC
GCCAATAGCGGCTGCCTGACAACAAACAATAAAGGTGGCGCAGCCGGCAGCGTGATAAAC
GGATTCTCGACACTCGGCACCGCGGAGCAGCCAGCAATCGGTGCTACATCGACGGCTCAC
GTCGGCGACGACATAACGGCGATAACAACAACAGGGTTCAGCGACCTAGCAGCAACAGAC
GGCATACGCACCGACTCACTAACAGCGGACACAAACTGCGTTCTTTTCAAGGGAGGCAGC
GCTGGACCGCTAACGACAGCAAACTTCGGCCAATCGATCCCTTTCGCAGGCGGCTATCTA
ACAAGGAACCCGACAGCCAACACAGCCAGCAGCGCCGACGGTACGGACTTTGTAACCAAC
CCCGGCGACGGCAAGATAGCAGGCATAAAAGTCTATAGGGACGCCCACGCCGCCGCAGCG
AAAATACGCACAGCAGCAACCTTCGGCTCGAGCTTCACCGACTTCAAGAAGCTAGATCAG
GCTAAGAAGTCAGTCCATTTGCGCACAGCAGTAAAAAACATAATTCTCGGCAAACCTGAC
GGATCCGTAGCCGACCTTTCCGACGAGATAGACACAAAGATAAACCAGGTATTCGGCGAA
GACCAAGCAACATTCCACAGCAGGTTTTGGGATCAACTAACAAAAGTAAAAGTGGAAAAG
GCGGCGAGTGGGCAAGACGAAACGACCCTCGATGCAATCACTTCTTTTGCAGCCTTAAGC
CGAGCTCGGACTTATTACTCCACGAAAGTGATTAAAGGTTTGAGAGATAAGATATCCTCA
CTAGAAATTAAAAATTCCAAAACGGAAGTTAAAGTCACTGACGCCGACTGCAACAAACAC
CAATCAAAAGACAAATGCGCAGCCCCATGCAAATGGAACGAGAATACCACTGACATAAAC
AAAAAATGCTCATTAGATCCCGTAAAAGCGACAGAACAGCAAGCAGCCCAGACAGCAGGA
GCAGGAGAAGGAGCTGCAGGAACAACAACAGATAAATGCAAAGATAAGAAAAAGGATGAC
TGCAAATCTCCGGACTGCAAATGGGAGGGTGAAACTTGCAAAGATTCCTCTATTCTCCTA
AACAAACAATTCGCCCTAATGGTTTCTGCAGCCTTTGTGGCCTTGCTTTTTTAA
>cluster_1138
ATGTCATGCAAAACCTTGGTGAAAGCGGTCATAGCAGCGGTGATAGCTGCGGCGGCGACA
GCGCTAGGTGACGAAGATACCGATGTGCTAACCCACGTGAAGGACGAATGCCACGAAAGG
ATTTATGGAGACACAATTCGTCAGGAAATAAAAACGTGGTTAAGAGAGGGTACCCAAGCA
GTAAACCAGCTGCAAGATGACACTCGACTATTCGATGTTGCAGCGGCACGTTATGCAGGG
ACAGACAAATATGCAGGCTACCGTGCGCTCCAAATTGTAGCCAAACAGAGAGAAGACCAG
GCTGCAAGCGACCTAAAGGCCAAAACGGCACGGCTTGCTGATTCGCTGGCGACAATCAGC
ACCAAAATGGGCGAGCTCGCTGCGTTCACGGCGTTCACCAAAACCGAACCAGGCGCGAAC
ACACCAGCGACCACAACGGGCGCAGGCACGGCGCTGCTGACACACGGGAGCAAAAAATAC
TGCGAAACGACGACGACCCTCGACAAGGTGGCAACTTTAACTTGCGAGCCAGAAGGTAAG
AAACACGACGAAGTAAGAAGGATAAGGACTTTCCTATCGGACCCGAAGAAAATCGGCCTA
CGGAGCACAACAGCCTTAACGGGGCCCACGCTCAAAATAGTAGTAGACATCGCAGGGAGC
CCGAGCGCCGACAACACCATAAGCCCGGTAACAGGTAAATCTGCATGCTACGACGGATCG
ACCGGCAGCAATGCCCTAAACACAGCCGCCGGGATAGGCATAAGGCAGCTGACAAGCACA
CAGCAAAAACAATTCACGCACGTAACGATCGCAGAAGCGTTACGGACAGGCAGCAATAGC
GACAGCGCACGTCCAGAAAACACAATCGATCTACTAACAACAGATGCGGACCTTGCGGCA
TCTTTAGCCAAAATAGGGGACAGCAAGCCAACAAAGTTAACCATCGTAACAGAGGAATCA
ATCAGCAGTCTAAGCGGCGACAAGACAATGCAAGAATTAGCCCAAGCCCTGTTGGACAAG
AAGCTCACGGGGACCAGCGAAGAGAACCTCGTCGCCACGTTATTTGGCGGTAAAAATGCC
GACATGAAGAAGGACTTCATAGACACACTAAAAGCAGATCGGACAACAATACGGATCGGC
GACAAGACAATAGAAGGGAGCACGACAGACCTATCGAAGCCAGAAAACTTCGCCACGGTG
ATGGCCTATTATTCTGCACAAAACATGAAAAAGGCAGCAGCGGCTTCACCAGGTACAATT
CCCGAAGGAAACACAAAAACAGATGCAGCAGACAAATCAGGAGAAAAGAAAGACGGGATA
ATACTGGAAAAACTGTGTGCAGCAGTATTCAAAACCAGACAGCGTGTAACAACGAAGAGA
ATTGCAAATGGGAAGATAACAAGTGCAAAGATTCCAGTTTTCTAG
>cluster_1476
ATGAAGTTGGATGCTCTGCTGCTCCTGCTAACCGTGTCGCTGACAAGGACTCAAGCAGCG
AAAGAGAAGGTGGTAGAACTGGACAACAGGCTGGCCTTCGAAGCGCTTTGTAACATAGCA
AGGCTGGCGCACTCACAGACCGGCCTAGAAAACGAACCAAACGATGTTGAAGCAGCCTAT
ACCCAACTTCAGGCACTTAACATGACTCTAGCCGATGATCAGTGGAAGAAGAAATTCAAG
ACGGAAGGCGACGGCAACACATGGATAACCAAAATACCAGAAGAGCATAAATCCGACAAA
GCTTGGATAAAATATTGGCAAGCATGGAAAGCCGCAGCGATGGCAACCGACACGGAGGCA
AAAGTCACAGAAGCACAGAAACCTGCCGGTTTAAACAGCGCAACGCCACAGGTGAAGGCA
ATAGTCAAGGCTAAACTGCAAACAAGCCTTTATAGCCTGGATAAAATGAAAGAGCAATAC
GAGTCAGTTACAGCAGGCTCTACCACACTAACCCCGGCAGAAGTCAAAAAGGCTTTAAAT
AACATTGTCTATGGCGAGGCCAAAGAAGCAACACCAACACCGGCCGGGGCAACGATGTTC
AAACAGGCAACCTCAAACGACCAGGAAAATAACTGCAAAGGAGCAGGAGCGGAGCACCCA
GCCAAAAGCGTAGCGGCGACAATGGTGTGCATCTGCGCAAAAGCAACAAACAACGGCGTC
GGGCACCTCTGCAGCGCCAAACAGAAAGGAGAAGGTACTGCATGGACCGGGCAGGTAGCA
TCAGCCACGACCCAATTCACCGACATCTTCAGCCACTGCATAACACCAGCGTCAGCTGAG
CTAACCAGCGTCGCATTAGAAACAGCACTGGCGAGGGTGACAGCTGCTTTAACCCGGGAA
ACAAACAACATTTACCTGGGAACTTTCATACAAAGTAAATGCGACGGCAGCGATAGCAAC
AGTTTCTGTACTATATTGCGGTAA
>cluster_2412
ATGCACCGTTGGCGTCCAACGCATTGCACGCTTCAGCTCAACTTCCTGCGCCCTAGTGAA
TGTGGCGAGGGCCAACCTCAGGTTCTGCGAGCGGGAGATGCCTACAGTGGGACGTCCACC
ATCCGTTATTTGCGCTGCGACTCTAAGAAAGACGGAGGCAGCACCTCACCAGCGGTGGGT
TCGCCCACCCGTAACGAGCCGAACGTTGCAATCCCACGCAAAGAGGACGGGCTGCACTTC
CACGCCATAACAAACATCCCGCATAGCCTCCCGAAGGCCTTGCCCCTCACGCTGCAATCC
ATGAAGGTGCAGATGGCATCGCAACGCAGCGGAGCCGTGTCTCTAAAAGTGTTGAAGGTT
GTGGACGAAAGCAACAGCATCAGTGACGGTAATAAAAATAATAGTGGAACCGGCCCAACT
GGGGCGAGTAGGAGCGATAAGCACGTAAAGAACTGCGAGGCACGGAAGCGTGAAAAGCAG
TCCCTGAAGAAACAGCAGCGTTGCAAAAACAGTGATGAGCACAACAGCATGGGAGGAGAT
GGAAGTTGTGAACAGCAGGCCGACGACCCAGGATCGAAATATGTCTATTTCGAAGGAGGA
GCGGACATGCCGGCAGGTTCGACAGTCCTCTTGTCCATAGCATTCACCGGAAGGGTGCAG
GCATGGGACCAAGGTGGCATTTACGCCGGGGAGCAGAAAGAGGGAGGGGCAGGTTCACGA
GTTCTACTCACACATTTTGAGGTTGCCTTGGCTCGCTTGGCTTTTCCATGTCCTGATGAT
CCACAAGAGTACCGTATCGTATGGCAATTGCAATTACTGCAATTACCGGCGGAGTACAAC
ATGGTGGTGAGCAACACAACTGAGATTACAAAGAAGGCTGTGGGAAGCAGAGGCATGCAG
TACTCGTTCGCTCCCATTGGACCATTGCCCGCCTATGTGATTGCCTTCGCTGCCTTCGCA
GGAACAGTTGAGGTGCTAGAAGAAGACTTGCAGCTGCGCGGACTCCCGGCCGTCGAGTAC
ATCGAGCAAACTACTAGTGGTAAGAGTCTTTCTGCCCACGACGGTAGGGGCAACCACGCG
ATGAGGACAGTAACGATGCGGGTTGTCACTCATGCGACGAGTGGGGTGACTCCACCTGTA
CTCGCGCAAGTGGCCCACACGGCACGTGATGCCATCCGGCTACTGGAAGACTTTTTCGAC
TCACCGATACCTCTCCAACAGCTGCCGTTCTGTTCCTCACATTCTTCAAACGACCACTGG
GGTAGCGATTATTACTGTTGTGAGTGGCAGCAGTATGGAGGGGGCAAGCTTCAGCAACGG
GGCAAACAACGCTGGCCGGCGGCTTCATCAAGCTAA
>cluster_1483
ATGCCAAAAGCGACACCAAAGAGAGGTAACGGCAGTGTGGCAACGAGTCGTGTGATAGCT
GCGACGGCGTGCCTCCTGGCAGCTAGTGGCATCGACGGAGCCAAGCCCGACAAAGGCGAA
AATGCGGCGGCTTTCGCAACATTGTGTCTAGCAATCAACAGCGCTCTAAACCCCAAATTG
CCAGCACAGCTAACCACAAAAGCGTCTGAAGTATTGGACTTCGCAGCAGCTGTAAACTTA
ACCACGATCGGCTCTGAAGGTCTGTCTGACGTAGTATCTAAGCACCAAAAAACGGCCGGC
GACCTGCAGAAGGACTCGATTCAGAGCAAAGTGTGCGAAGGCGTACACTGGGAATTCTGT
TCAAAAGGGGGCAAAAAGGCGGCCGAACTAAAGGCCAACGGCGACTTCCAAGCACTGCGC
AACGCTCAAATCTCCCCCGCGAACAAGCTAAAAATAATAGCAACTGTAGCAGCAATAAAG
GAAGCAGCGGAACAGATACAAAGAACAAAGACAGCAGCGGAAGACAAAACCATAGCAACC
GAACTGGCGGAAGCGCTCTATGGCCAACAGCAAGAGCCAGCCGAGATAAAACTAGCAACA
GCAGGTACGAATCGCCAAGCTGCCTGCGGCCGGACGTCTACCTCAACACCGGGAGCGCTA
GCAGTCGGGAGCCTCGTGGGCACAGCCCTCTGCCTGTGTGCCAAAGATTCACAGCAGACA
GCAGCAAACGCCTGCACGACGGAAACGAAATACGAACTACAAATAGCGGCGGACGCCGAC
ATCAACGTAAAGAGTGACTGGGAGTTACTAAAAACAGCGTGTGACGCGCAAGCAACGGAA
ACGACTGGCACGCCAGAAGCAATTGCGGCGGCATTAGCTACTTTAACTGCAAACACGGCA
GCAAAGAAAAGCTCAGGCAATTACGTCAACGTGCTCGGGCATCTACCAGGCGACGGCAGC
GGGGGCTGCGACGGAGCGGCAGACGGCACCAACGGCGGAGCATGTGCGTATTACGGCAAA
GCGGACGAAACGGGAGGCGTAGGCAGGACGAAGTGGGCTCAGAAACTAGCGACAGCAGCC
TCAAAACTAAAAGCGGCGTACAGCGCAGCAGATGAAGCGCGGGCACTGGAGCAGCACCTT
TTACAACTAAACAGGACGCTACACCACATAACCACCGACGTTGTAGCGCAGCCAGCAACC
ACCTCGAATAACGCAGTAGGGGCAGGCAACGAAGCAAGACAAGGTTCGGGCGGGATCCCG
TGTCACGACCATAACAACAAAACGGCAGAGGAATGCAAAGCCCTCAACTGCGACCATGAC
AGTAAAACTAAAAAATGCAAACCTAAACCAGAAGCAGAAGCCACAGCAGCAGCGGAGACC
ACAAAAACAGCAAAAGAGGGAACAACAACTTCAACTGGGTGTACAAAGCACGGAACTGAT
AAAGATAAATGTGAAAATGACAAGATTTAG
>cluster_1349
ATGACAAACAAAGCAGCAATAACCAAGAGCAAAACCGTGGCAACAGCTCTTGTAGTCGTT
GTGGCGGCAGCTTTCCTGGCCGTTGATCAGGCAAAAGGCGCGGCGCCCACCAAAGGCGAC
AACGCAGCAGCTTTCAGCAGCTTGTGTCTGGCGATCAACAGCGCGCTAAAGCCCAAATTG
CCACCGCCAATCAACACAGAAGCCGACAATATTTTAAACTTCGCAGCAGCTGTAAACTTA
ACCACGATCGGCTCTGAAGGTCTGTCTGACGTAGTATCTAAGCACCAAAAAACGGCCGGC
GACCTGCAGAAGGACTCGATTCAGAGCAAAGTGTGCGAAGGCGTACACTGGGAATTCTGT
TCAAAAGGGGGCAAAAAGGCGGCCGAACTAAAGGCCAACGGCGACTTCCAAGCACTGCGC
AACGCTCAAATCTCCCCCGCGAACAAGCTAAAAATAATAGCAACTGTAGCAGCAATAAAG
GAAGCAGCGGAACAGATACAAAGAACAAAGACAGCAGCGGAAGACAAAACCATAGCAACC
GAACTGGCGGAAGCGCTCTATGGCCAACAGCAAGAGCCAGCCGAGATCAAGCTAGCCACT
GCAGAGACGAATCGACAAGCTGCCTGCGGCCGGACGTCTACCTCAACACCGGGAGCGCTA
GCAGTCGGGAGCCTCGTGGGCACAGCCCTCTGCCTGTGTGCCAAAGATTCACAGCAGACA
GCAGCAAACGCCTGCACGACGGAGACGAAATACGACCTACAATTAACGGCGGACGGCGAC
ATCAACGTAAAGAGTGACTGGGAGTTACTAAAAACAGCGTGTGACGCGCAAGCAACGGAA
ACGACTGGCACGCCAGAAGCAATTGCGGCGGCATTAGCTACTTTAACTGCAAACACGGCA
GCAAAGAAAAGCTCAGGCAATTACGTCAACGTCCTCGGGCATCTACCAGGCAACGGCGCC
GGGGGCTGCGACGGAGCGGCAGACGGCACCAACGGCGGAGCATGTGCGTATTACGGCAAA
GCGGACGAAACGGGAGGCGTAGGCAGGACGAAGTGGGCTCAGAAACTAGCGACAGCAGCC
TCAAAACTAAAAGCGGCGTACAGCGCAGCAGATGAAGCGCGGGCACTGGAGCAGCACCTT
TTACAACTAAACAGGACGCTACACCACATAACCACCGACGTTGTAGCGCAGCCAGCAACC
ACCTCGAATAACGCAGTAGGGGCAGGCAACGAAGCAAGACAAGGTTCGGGCGGGATCCCG
TGTCACGACCATAACAACAAAACGGCAGAGGAATGCAAAGCCCTCAACTGCGACCATGAC
AGTAAAACTAAAAAATGCAAACCTAAACCAGAAGCAGAAGCCACAGCAGCAGCGGAGACC
ACAAAAACAGCAAAAGAGGGAACAACAACTTCAACTGGGTGTACAAAGCACGGAACTGAT
AAAGATAAATGTGAAAATGACAAGATTTAG
>cluster_989
ATGGCCGTGCACAGAGCCCTAGCGGCGTACGCGATTAGTCTTTACGTTTTACTACCCAGA
AAATCGGGAGCAACAGACAAAGGCGCGATCAAGTTTGAGACGTGGGAGCCGCTCTGTTTA
CTGACACAAGACTTCGGTAACCTTTACAACAGAGCGCACAAACTTAATCTCGACATCGAC
GCCTACGTAGCCGCAGCCCAGGCCGACCAACTGCGGCTCCAGGTGCTACTAAGTCGCGCT
AGCAGCAAGATAGAAGCTGCTGCAGCCGCGGCAGCAACAGCAGCAATAGCAGCCGATCTA
GCCGGCAAAGCTAAGCACGTCGCAAGCTGCAAGCTGGCAGCAACAACACTGACAGCCACA
ACAGGGTACTTGCACGGCAGAATAGCTGAATTCCTAGAGGTCATGACAGCTCACAGGGGA
ACAACAAACAAATACGGCTGCCTTTCAAAAAGCAGATCAGACAACTCAAATTCGATAACG
GACAGCGTCGCAAATCTAAAAGACAAGTGCAAGCTGACAGTGCAACAAATAAGTCCGGAC
AACAAAGCAACCGAGCAGATAACCAAAGCAGGCTTCACGAAACTAACGGCGACCGGCGGG
CTAACAAGCAACGACCTGGGAGGCAGCGGACAAGCAGTCTGCATGATTCTGAGCACCACA
GCCAGCGAAGTGGTAAACAACGGAAACCTAGATGAACCGGTCCCTTACGCCGGCGGCTAC
CTAAGACGTAAACACGACCTGACATCGGACGGTAACGACAACTTAGCGACCATCACAGAC
TCAGCTTCAGCGCCAGCAGCCCGGCCCAAGACAGACCCCTATCTCCAGATCTGGCGGGCC
TTCAAAAACCTAGAAGACTGCGAATCCACGTTCACAAGCGGCTACAGCCGACCATCGCCA
GAAACATTAAAAGCAGCTGACGAAACAAAAACAGCAATTAAAAACTATGTAGTACAGAAG
GAAGGCAAATACGACCAGGCTACAGACAAAGAAGACGACTACAAGAACCTCGACAAGATA
TTCAAGGATGGCAAGGACTTTTACCCGCAAAAACTCTGGGATGCCATGGATAAGAAAGAT
CTGCTAAAAGATGCGACGCAAACCAACGAGATCAAAAAACTTGCCGACATAACCGACAGA
AGCGAACTAAACAAGGTTCTGTTATATTACACAAGACAGAAGGAACAAACCTTAACTAAA
GAACTAAAAGAAGCACAAGAAAAAGCAACACAGGCGAACCAGAATGACGCTGCAGCCAAA
GCAGCAGAAGACTCTTGTAATAAACTAGATAACGAAGAAAAATGCAACGCCGACAAAAAA
TGCATCTATGATAAAACAAAAGAGGATCGCAAAAAGTGCTCATTAAGAAATGAAGAGAAA
GAAAAACTAGAAAAAGAAGGAAACCAAGAAAAAGGAGAGAAAGATGGGAAAAACACAAAC
ACCACAGGAAGTAGTTCTTTTCTCATTAGCAAGGCCCCTCTTTGGCTTGCATTTTTGCTT
TTTTAA
>cluster_2368
ATGAGCAACAACAAGGCGAGTGGAGCAGGCGGCTTTAACAAAGCATGCGAGGTAGCAAAT
CACCTAAAAGCTGTAGCGCCATATCTTGCCGATAAAATGACGGCAAGCACAGCACACATT
AACACGATGATGACGGCGCTGCAAACCCTTGCAATTATGATGCTGACCCAACCAGACAAG
AGAACCGACGAGTATAAGTTCCTCTATGCGCATGTAGCACAAGAACTGGACGACGCGGAA
AAAACAATCAACTCAAATCTGGCGAAGTCAATTAAAGTTGCAGCAAAGGCAGCTTTGGCA
GCAGGCAGAATAGACGAAACGACGTCTGTATTCTGGCAAGTTAATGTCAACGCCGGCGGC
AACAACAAGTATTGCATAGCTCAGGCCAGCGGCAGCAGCGCCAAGGCAACAGCAACAAAC
CTAGAGCACTGTGTCGACAGCGCTGACAAAATTAAGCAAACGATTAAAGATGACGCACTA
GCGAAGCCGCCCACGCCAATAGCTACACTGAAGGAGATCAACAACGCATACGCACCAGGC
GGCCCGGGCACCGGCATCAACCTGTGCAACCTCGCTCAAGCAGATTCGGCAAACGGCGGG
TATGCGAAAGGCGGTAATGCCGGCCCAATAAAGTGGGCGAGCGGCCTCATCACAATCGGC
AATAGCGACCTAGCCAGTTCCCCTTTTGTCGACCACAGCGCAGCAGCACAAGCTAACACA
CCGCTAGCCGCAGTGTACGCCGATCTTGACACCGACGTCAAAGCCTACGACGACGTCACA
GCCAAACTTGAACAGCTGGTCAAAATAGGTGGCGCAACCAAACCGGGGCTAACAGAGATC
AAAACAAACGCACAAAAATTACAAATAGGCGATGCGACGACCGACATAACGCTCAACACG
GCAAAAATAGACCGCATAAGCGAAGAGATCAGGGTCTACAACACTGAACACGCAGCAACA
CTAGCGAATGAACGAAAACAACTCTTTATAAACCAACTTTTGAAGATAGATTCAGCCGAA
AAGCAGGCATTTGCTTTAAGTGAACAAATCAAAATCACTGGCATATCACAGCAAGAAACG
GTTTGCAATAAAATAAAGGATGCAGAAAAATGCAACACGACCAAGCAGTGTAGTTTTCAT
GAAAGTGGTGAACCAAGCAAAAAATGCAAGTTTAATGCCACAAAAGCAACAAAAAACGGG
ATCTCTGACACCCCAACAGGAGATGATAGAAGTTCATCAGGGGAAAGAGAAGAAGCAAAA
AATGACGATAAAGACGGTAAATGCACAAAACACGGCGCTGATAAACCAAAGTGTGAAGGT
GACAAAAGTTGCAAATGGGATGAAAAGAATGCAAAGATTCCTCTATTCTTGTAA
>cluster_1887
ATGGCAAAATACAATACTCTTCAAGCAGCGATAGGAACGAGTGTATTGCTCACTGTTATT
CGGTCGTCAATGGCAGACGACAGTAAACCCGCAACACACATGCAGAGCCCATGCCAATCA
GCCTACGTCCTCTCGACAATGGTAGACCAGATCAAAGCGAAAATGTCACCAGGCGACGGA
GTGGCCGCCGAGTTAAAGAAGATCGCTCAAGCGACAGCGGGGTTAGCGACACCCGGAGAC
GAAAACATCGCCGAAATGTCGGGGCCGATTTTGATTGTACTAACTAAGCAGCTGGAACAA
ATACAAACAAAGCAGTACCTGCTACGGGACCCAATGGTTGATATAATTGCCAAACTGGCG
AATCTGAGCGGACACCAAAGTGCAGTGGCAACACTTTCAGACATCAAAGTCAAGGGCCTT
GACATGGGAAACGGCGACCCAAACAGTGCCAACAACGGCAAAACAAATATTAACTTTCAA
AGCACAAGTGCCGACGAAATTAAGAAGTGTCACAAACAACTGGACGCCAAAGCGAGCCAC
TTCGGAACCTGGATACAGAGCACCAAATTAAACAGCCTAAAACTTTTCACAGTTACAATA
ACGCCAGACAACACTGCGGCAGTCCGGGCAGCGGCAGTCGAAAAAACCAACAGCGCTGCT
TGCGCAAAAAGCGGTGTAACAGGAACTGTCGCGACAAGCAGCGACAACGCCTGCATAATA
GACAGCCCTGTAACAGCAGAAGAAGCAATCACCCTATACAAAGGCAGTGGCGACTTCGGA
CTAGCAGAAAAGGCTGTCACATACAGTGGGAACTTCAAACAGTTTGCTCAAAAAACAGCC
ATAGACCTTCTCGAGGTGGCCGCAAGCTGGGAAAAAACATCAATGACCTTCGACGCAGGC
AAGATCAGTAGCTGCGCCTCAGACGATGACTTCAGAGCGGCAGTCGGAGCAACGTGGACC
GGACTCAGCCGAGAAGCAGCACTTGGAGACAAAAGCGAAGCAGCTACGCAGTTAATTTTC
ATAAAGTACGGCGATGATAGTACCTTCTCAAACAGGTACTGGGATAAACTGACGCAAATC
AAACTTCCAACGACCTTGTTAGGGGAAAAGCGCACGCAGACGATAAAGGAAGTAAAGACG
ATGGACGAAGCATCCAAGATGTTGTTACAGGCTCTTTTAGAAGTAAAAACAAAGAACCAA
GCAAGTCCCTCTTGCCCAACCAAAACTGAAAAAGCAGAAGAACCGAAAAAAACGGCAGAC
GAATGCAAAAAACATACCACAGAGAAACCCTGCAAGGATGAAAAAGGTTGTGATTTTGAT
GAGAAAAAAGACCCGAAATGCTTTCCAAAAGTTGAAAACGACGAGAAAGACGAAAAATCG
TTTTCTAGCAATTTGAGAGTTTCTGTTTATCAGGTATCTTCTGCACTTCTTCTTGTTTCA
TTTTAA
>cluster_2321
ATGCAGAAAGTTTGCGAATTCACAGAGGCGATGAAAGACGTCACGGCCTATGCAGCGACG
CATGTTGAGAAAACCGCGAACACAGTCCGCGACCTTGACGACACCATTTCCACACTACAG
CAGCTGCTAATGACGGAGGGCGCCAACAACAAGGCTATCCGACAACTTGCAAGGCTGGCG
AACAAAAACAAACTTGCCATCTTAAGCGAACTACCACAGCTGGCTAAACAAGCGGCGGAG
GCCGCGGCAACATGCGCAAACCTGGCAGGCCGAACGGAGGAATTCGTCAAAATTTTCTAC
AAAGCGCACGAGGATCAATCGAACACCTGCATCGAAAAAGGCGGCGGCCCCAGGGCGCAC
ACAGACCTCACTTGCTTTAAAGGCAACGGCGTCCTGAAAGACCTCCATCTACGGATACAC
AGCCAGGTACCGGACATAAACAACAAATATTTAGCCATAGCAAACTTGGGATCGGGCTTA
CAGCACGGTGCCAATAACAACTGCAACCTCATGGACGGCACTTCAGCCTCAAATGTATAC
ACGGCGACACAGAACAACAACCTCGGAATCGACTATGGGAACGGGATGCTAACAACAAAC
ACTGCAGACCCCTCCGGCTCGGCCATAAACTGGGAACCAAAAGGCAAATCCTCAATAACG
GAAGGAAAATTCGCCAGTTGCCAAACAACGCTCAGCAAGATAACGGGCAAACCGGCAGCA
GCAACTATGGCGTCGAGCGAGCAACTACTAAAATTAAATCTAGAAGTGCCTGACACCATT
GAGTCGATAACCATCGCATCTGAAGAATTCGGCCCCCAAGACCCCAAAACGGCCATAACA
ATACAGAAACCGCAACTAAACGCCATACAAGCAGCTATAAAAGCACTAAAAAGCAAAACA
GGACAGCAAGCAGCACCGGCGGCCGACCCAAACGCGGCTTTCTTCAAACGGCTGGCGGAG
ATAAACTGGACTGCATGCGAAGTTGGAGCAAAGCCTAACCCCAAAGAGAATTGTGAAGTA
ACTAAGACAGAACCACCAAAGTGCAACGATAAGGAACAGGGAGACTGCGGCAAAACAGCC
GGCTGCGAATGGAAAAACAACACTTGCAAGATTATCGAAAAAACACAAAAAGAGGCAGAA
AAAGCAAACCAAGAAACAGGAGGGGCAGATGGCAAAATTGACTGCAAGAAACATGACAAT
AAGAAGGATTGCGAAGCAGAAAATGAGGGGCTAGCAGCCAACGCACCACGTAAATGCGGA
TGGATAGATTATGTTGATGGTACAGGCAAACTTCCCAAACCTGAGTGCCGCTCTTCCAGT
TTTCTCCTAAACAACCAATTCGCCCTCAGCATGGTTTCTGCTGCATTTGTGGCCTTGCTT
TTTTAA
>cluster_2947
ATGCTGACAAAATTAGGGCTAATTTTCCTCGCCGTTCAAACCGCGACGCCGAGCGCCACG
AACAAAAACTGTACGGACGCCGGCCAGGACATGACCTACATAGGCCAGGTCACAAAAGGC
CTACTAGTGAAGCTAAAAACGGAGCCGACAGGAGAGGATATAATCGTGAAGTTACAGCTT
TTCACGGCAGCAACAACAGACAGAAGAAAAGCAGCAGCCGCAGTCGCAGCTGCAAACGCA
ATGTCCCGTTGTCGAAGGCGAGCGACAACATCAGTGACAGAAGCGGCCTCGACTGTCGGC
GGGCAGCTAGCGGGGCTAAGCTTTCACTTCGGGAGGCACACAGCGCTTGCGGCGCTAAAA
AACGCTAACATCAAAGCAGCAGTGCGACAGACGTTCGGCAGCAGCGCCAAGATCCTAGGG
ATCCAGCTAGGCGCAGGAGCGGCAACAGGCCTCGAGACAAGCAAGTGCACGCCAACAGAA
TACGCAACACATGGAGGCAACCCAACAGCCGACGAAAAACACGGCAAACAACACTTAAGA
ATGAGCGTTGTCGCAACCAAAGCAGCACGCAACGCTAACGACGCAGGACAGGCGCAGGCC
TGCGCGACGGACGGCAACTGCGCGAGCGCCGGAGACCCAGACGGTATACAAATCCAGGCG
GGGCCTCTGTACACGACGACGGAAGCACAGCACCACAGCGAGGCGCCAAGCGACGGCAAC
GAAAAGCTCATTCTTAAGTGTTGTTTGCCGTGTTTTTCGTCGGCTGTTGGGTTGCCTCCA
TGTGTTGCGTATTCTGTTGGCGTGCACTTGCTTGTCTCGAGGCCTGTTGCCGCTCCTGCG
CCTAGCTGGATCCCTAGGATCTTGGCGCTGCTGCCGAACGTCTGTCGCACTGCTGCTTTG
ATGTTAGCGTTTTTTAGCGCCGCAAGCGCTGTGTGCCTCCCGAAGTGA
>cluster_2554
ATGATTCGGGATGCAGAGTTTTGGATAGAAGCGCGGCGGTTGAGCAATCGCGGGAACTCC
ATCTTTACTACGCTACTTCCGCTTCTGCATTCTCGTCAGTTAGCTCTGGACTCTGGTGTG
CAGGTAAATGAGATCAATCCCGCATGCAAAGAGGTTCCTTTGACAGAAAATTTGCAAAGG
AAGGAGCCATACGAGGAAAATAAAACCCTTCAGCTGCCCAGCGCCACCGCACCACGGGGT
TCGGTATCGGAGAGCACATTACGCGTACTACAGCAGGCTATGATGTTTGCTGTCCCCATG
TATGCCTTACGGTATCAAGTAACTGGAATGTCAATGAGTTCCAAGACAAGTGCAGTAGTA
GATCGGGAAACGAAACAGGTGGCCACATTCGGAGCAGGGGACGGTGTACATATCCCGAAT
AATATTCGATGCCGCGGCTGCGCAGCAGGCGACAATTTCTTCGCAGTACTGACCGACCAG
GAGGAAGTGTGGGCCTCCGGTGGGCTGCATGTGCTGACGTGTGATGAAGGCACATTAACC
GCCTCCCCACTCGGTAAATCCAATGAAATGAAAAAAGTAGCATCCAAAGCCCTAATGGTG
GTAGGAAACGGGCAGCGACTGTCGTGCCTTACCGAGTCTCTTTCGGTGCAGCCACTGTCA
GTTGTATTGAATCCGGTAACATCTATTTTCCCCTTTAGACGCATACGTTTCATGGACATG
GGATATGGTGATGATTGCTATATGGTGGGAATGGATTCCGTGCTGTACAAAACTGTCGTG
TCGAGCCGTACGCTAGGAACGCCGCGGCGCATTATGACACTATCCCGAACCACTGTATCG
CGTGTAGCAAGCGGTTCGGGTTTTTATGTTTTTATTGATGAGAATGGGCAGTTGTACACC
ATTGGATGCAACAACAAAGGTCAGTTGGGTAATGGACAGAAGCAACACGCGCGGCGAAGA
CCTTTTCTTCACCAGTCGTTGCGGCACCACTACTTTGTTATGGCCGCTGCAGGTAGTGGA
CACTCCTTAGCTCTAACTAGTAGTGGCATGGTGTATGGAGCGGGTAACAATGAAAGTGGA
CAGTTGGGATTAGGCGAGCACGTGACTGAAGTGCTAACCTTCACTCCCATTCCTCTTCCT
GCCAAGTGCACGGGCGCAGACGAGCTGGGGCCACAAGGATATGTAAAACTAGCAACAACA
TCGCTAAAATTAGGGAGCGCCGCTATGATGCTATCGGAGCTGTAA
>cluster_1392
ATGCAAACTTTGTGCTTTGTCGCAGCCGTCCTAACTGCGCTCCAGGGACTACTAGCAGCC
GAAGAAGACCCAGCAGCTGCAAAAATAGCCAACGGGTGCGATGTACAAGTATACCTAGAG
GCTATCCATAAGACCCTAGCTAACAAAGCGGATGCCGCGAGAGAGGACGCAAGGACAAAC
GACGATCGCAGAAGGAAATTCACAATAGCAGCGGCAGCAGCGACCGACCCGGCGCATAAG
TGCTTGCTAAAAGCGGTGGCAGGCCAGGCAGCGATAAGCGCAGCAGCGGCAGCAAGCCAG
GAGAAACAAACTCAAAGCATCATACTGCCAGCATTAACCGCACTAGAAGAACTACAAAGA
CTTAACACCGCAGCGGTAGCGCTAAGCAGACTGGAACTCGAATTTGGCAGCACAGCCCAC
AGACGGGAATCAGTCGGCAGCCACGCGACCATTAGCAAAATAACAGCCAAAGCAGACTCA
CCATTAATCTGCGCCGACAGCAAGCCTGGCACCGAAAATAAAATAGGCGGCCACACACCG
GACCCCAGCAAACTTCTCAAACTACCAGTGCTACGCCCAGCAGAACTCTACAAAGCGACA
AAACTAAACTACATGAAGCTTACAATGGCTTCAAGCTGCACCGGCGACCACAAAACCTAT
AACGCCTGGGCCACTGCGGCCACCGCCTGCACTCAGGGAGCGGTAACAAGCTTGGCTCCA
GCAATAGATACATCAAGCAAACTGGGCTCCGACGCTAAGCCCTACGTAAAAGAAGATGTA
CAACTTTACGACCAGGCTGGCTCATCTGGCAAATGCAATACAGAAAACGAGCAAGCAAAC
TCCGAAACAGATCCGCACAAAGTAGCGGCGGATAAGATTTGCAAGGCAATGGTTCACAGA
CCAACAAGCTACACACCCCTAACACTAGACGGACCGACACTAAGCAGCAATGAAGATATA
AAAAGGATTGCTGCAGGCTGCCTTGCACAATACAAGGACAAAACAAAATTGACAACCCAA
GAACAAGAACAGCTAACAAACTTTCTCAAAGAAGCGTATACCAAATCAGAAACGGATTTC
AAAACAAAGTTCAAAACTCTAGTTGAGAAGAAAAAGGTCAAAGTAAAGAAAGGGGATGAA
ATAAAATCTGTGGACATCGAAACTATTGACAACGAAGCAGACGAACAGGATGCACTGGCG
CGGCTGACAGCACAGCACGTAGCAGAGAAACTCACAGAAGACCAAAAACCAAACACAAAA
GACCAAGGACAATCAGGAGAAAAAACAGGAGAGAAGAAAGATGGAGAGAAAACAACAGGG
GTAAATTGCTCTAGCCATGCAACACAAGATGCCTGCACAAAAGATCAGAATTGCAAATGG
GAGAATAGTGCTTGCAAGGACTCCAGTTTCCTCCTAAGCAAACGATTCACCCTCAGCGTG
GTTTCTGCTGCATTTGTGGCCTTGCTTTTATAA
>cluster_14
ATGTGCGGCATCCTCCAGATACTAACGGCCGAACCATCGTTACCGACAACGGAGCCGACG
GAAAACATCGCAGACGACATTAGACAAATGCTGCAACTAAATCTGACAACGGCAGAAGAC
AGTATGTTCGACCGGAACTTCGAGCTAGGCGAAGAAGACAGTAAAAATAACGGCGAATAC
AAAAACAACAGAGCAGCATGGCAAGAAGCAAAAAAACTCATAACAAAAGGCGACCACAAA
ATCGAAGGTGTGAACCTGCAGCGACCAGGGCCATCACACGCGAGGGCTGTCGCAAACCAG
GTTATAAACCGGACGCTCAAAGTAGCGATGGGACTAAAAAGCCAACTAAAAGAGATGCCG
ACACCGGCTGACATCAAAAAAGAATTGGCAAAAATTCTTTACGGGGAAACAGGAGTCGAG
GACAGCGCAGGAACCTCTACCTACGGCACCAACGGCGACACAGTTTGCGGAGGCGGCAGT
GCAGCAAGCAGCGGAGCAGGCAAGACGTTTATGTCGGACTTAGTATGCCTTTGCGCACAG
AGCGGCGGAAACAGTCCGGACTGCACGGGGACTGCTTTATCAAACGTCGTCTACGACACT
ACAGGAAACGCGGCACAGGCGGCCGGGGTACTGAAGACACAATGCCCCTCCACAGCCGAC
CACAAGACAAGCGGCGAAAACCTACGCACGGCAAAAGCGATGTTTTTCGCTGCACTGAAA
GCATCAGCGACCGGCACTGCGACGAACAAAAATTTGCTGGGCAAGGGCAACGAAGCGACG
TGCGACGGACAAGCAAACGGCAACTGCGTCTTGTACAAGCCGACGTCCGACCAAGGCACC
CTGGAGATAGCATGGCTAAACCGCCTCGACGGCGTCATACAAAAGTTCGAAACAGCTACA
AACAACGCGGCAACAAACAACAAAATCGCGGCACAAATAGGGGCCTTAAAAGCTGCAGCT
ATCGGCGAATACCTAAAGGCGCTGGCTGGTGATGCCAAAGTAATTGGACCTGCGGCTGAG
AAATCAGGACAAGTTGAGAATTCAAAAGCAAAAGGAGTCGAATGCGTTGAGGCTAAAAGC
AGCGAAGAAAAATGTAAAACACTAAAAAACAAGGGGTGCACTTTTAACGCAGCCAAAAAA
ACGTGCGAACTGAGAGAGGATGTAAAAGCTGAGCTAGAAAAAGAAAATCAAGCAGGGACA
GATGGGAAAGATAAAAAAACTGATTCCAAGTGCACAGGGAAAGAACAAAAAGACTGCGAG
AAAGAAAATGGTTGCAAGTTTCGCCTTCCCACTTGCAACCATTTTCTTTCTCGCAGTCTT
TTTGTTCTTTCCCTGTGCACTTGGAATCAGTTTTTTTATCTTTCCCATCTGTCCCTGCTT
GATTTTCTTTTTCTAGCTCAGCTTTTACATCCTCTCTCAGTTCGCACGTTTTTTTTGGCT
GCGTTAAAAGTGCACCCCTTGTTTTTTAGTGTTTTACATTTTTCTTCGCTGCTTTTAGCC
TCAACGCATTCGACTCCTTTTGCTTTTGAATTCTCAACTTGTCCTGATTTCTCAGCCGCA
GGTCCAATTACTTTGGCATCACCAGCCAGCGCCTTTAGGTATTCGCCGATAGCTGCAGCT
TTTAAGGCCCCTATTTGTGCCGCGATTTTGTTGTTTGTTGCCGCGTTGTTTGTAGCTGTT
TCGAACTTTTGTATGACGCCGTCGAGGCGGTTTAGCCATGCTATCTCCAGGGTGCCTTGG
TCGGACGTCGGCTTGTACAAGACGCAGTTGCCGTTTGCTTGTCCGTCGCACGTCGCTTCG
TTGCCCTTGCCCAGCAAATTTTTGTTCGTCGCAGTGCCGGTCGCTGATGCTTTCAGTGCA
GCGAAAAACATCGCTTTTGCCGTGCGTAGGTTTTCGCCGCTTGTCTTGTGGTCGGCTGTG
GAGGGGCATTGTGTCTTCAGTACCCCGGCCGCCTGTGCCGCGTTTCCTGTAGTGTCGTAG
>cluster_2339
ATGACCCACAACGGCGCTGCCGCAGCAAGAAATGTGGGAGACCGACAAACATGTATTCGT
GCTCATTTCCGACGATGGACAAAACAGCATTTACTTTTAGCAGTAGCTCTTCTTATCTCT
GCGCTGCCCGGGGCTCAAGCGTCTGGCAACGCAATCAAAGCACAAGGATGGCAAAACATC
TGCAAGGTCACTGGATACCTCCAAAAAATTCCAGGATTAGCTAAGCAGCAAATAGCAGAG
GGAGGCAAAGCGGCAACCAATGCTCGCATAGCCGCCCTTGCACTTTCGGCGTACGCGGCA
AGTTCGCTTGAAGGTGATAAAAGACTAGCAATACAGGCAGTGACGGAGAAACTACTCGCC
GATGCCCACTCAGCGTACACAAGCGTGCTTTCTTACTCCGAGGCAGCCATAACAGCAGCT
GCGACAACGGCAGAACTGGCTGGAAGAGGCATTGAAGTCGTTGAAACGCTAGCTGAAGCA
ATAAGCGGTTCAACTGGCTACTGCTTGATGGCTGAAGGCGACGCCGGCCAGGCAGACAAG
TTTGCGCGACTGCCAGGATGCAACAACGCAAACAGGGACCACCCCAAGCATGGGGACAAG
ATATCAACCACAGACCTAACCAGCACTGGCTTTGCAGACCTGAACAACCAAGATGTCAAG
GCCAGCAGCACAGGAGCCGCAACGTGTGTTTTGTTTCAGGCCGCAAGCCAGAATGCAGCA
AAGCTATTTCAAGCGGACAAAACGGTAGGCATGGCAGGCGGCATGCTGGTGGTGGGCACC
GGAACACCTACTCTAAATTTGGCAACCGCACAACAAATAACCACCAACGGCAGAAACGAT
CGATCAACATTGCTAAAAGCAGCCCATGCGGACGCCTACGCAGTAAACAGCCGAAGACCC
AAATTGACTGCAGCAACACCGCAAGCCGCGGCAGAACAGGCAACCACAGACCCAGAAACC
AAAGCCAAGCTCGCAAAAATACTGAAGCGACAGGGTGTCGTAGCTGGCGATGGGCCAGCG
CAAGCGGAAGCCAACCGGATCTACACCGACTTGTTTGGCAGCACAGGCGAGAAGATGTCA
GAAATCTGGGCCACTGTCATGCAAACGCGAGTAACAGGCAGCAAAGACAAGACAGAGGAG
ACAGCCACCATCGAGTCGATCATGACAGAAAATCAACTCCAACAAGTCGTTGTAGATCCG
GCTCGCTTCCGCTTGCGCTGGTCCATCTTCAGCTACGACACCCTGTCGCTTCAGTATTTT
TGCGAGCTTGGCTTTGGTTTCTGGGTCTGTGGTTGCCTGTTCTGCCGCGGCTTGCGGTGT
TGCTGCAGTCAATTTGGGTCTTCGGCTGTTTACTGCGTAGGCGTCCGCATGGGCTGCTTT
TAG
>cluster_2305
ATGGACTGCCATACAAAGGAGACACTAGGGGTCACACAATGGAGGCGATCAACGATGCTA
ACACTATCACTGCTTTACGCCATCACTCCAGCGGACGGCGCCAAAGAAGCCCTTGAATAC
AAAACGTGGACAAACCACTGCGGACTGGCGGCCACACTGAGAAAGGTTGCCGGTGGAGTA
TTAACGAAACTGAAAAGCCACATTAACTACCGGCAAAAACTGGAAGAAATGGAAACGAAG
CTACGAATCTACGCCCTAAAAGGAGCAGGAGGCGACGAGCAGACTACAGTCGATATGCTA
GCATCAACCGCAGCGCTCATGCGAATGGCTAGCCTCAAAGAAGAAAAAACCAATATGCAA
ACCGCGCTTATAGCCGTGGGCTTTGCGAGCGAAGGAGCGGCTGCGGTCAGCAGCTACCTC
ATGACGATCGGTTCGCTGACCCACAACACACAGACGTACTGCTTATCTAATACAGCAAAA
TCTGGCAACGGCAAAGCAGAGCTAGCAACAGCCGGCTGCCGGCATGGAAAAACAAGCGAC
TACAAGGCTGGAATAGGGCCAGATGAGCAGGAAGTGGACGCCAGCGGCTTCACAAAAATA
ACTGGCAAAACTGGCGCAGCAAACACCGGGGAGACGTCGAAGTGCGGCTTATTCACCCAT
CAAGGCAACCCAGAATCAGCAGCCGGCATTTTCATCACAGCGGCAAGCTCCAAGCCTTCC
TTCGGATACGGAATGCTGAAGATTAGCGCACAGGACCAAACCGCTGCACAAAAGCTGTCA
GACATAAAAGGAAAAACTGAAGACGAAGACCAGAAATTCTGGAGCAGCTGCCACGCAGCA
GTCAAGGCCGCACAAGATATGCAGGCAGAACCACCCCTAAAAGTCGACCAAACACTCCTA
ACTGTTCTTGTGGCGTCGACAGAGATGCAGACCATACTTAAACTAGAAGCGGCAGCATCA
CAACAAAAAGGACCAGACGAAGTAACAATCGACCTAGCCAGCGCCAAAGCAGCTTATTTC
GGCAGTGACAACAAAAAACTAGAGGCGCTGGCTAGGTCGATTGTTACTTCGTCTGGTCCT
TTTTGTTGTGATGCTGCCGCTTCTAGTTTAAGTATGGTCTGCATCTCTGTCGACGCCACA
AGAACAGTTAGGAGCGTCTGGTCGACTTTTAGGGGTGGTTCTGCCTGCATATCTTGTGCG
GCCTTGACTGCTGCGTGGCAGCTGCTCCAGAATGTCTGGTCGTCGTCTTCAGTTTTTCCT
TTTATGTCTGACAGCTTTTGTGCAGCGGTTTGGTCCTGTGCGCTAATCTTCAGCATTCCG
TATCCGAAGGAAGGCTTGGAGCTTGCCGCTGTGATGAAAATGCCGGCTGCTGATTCTGGG
TTGCCTTGA
>cluster_1000
ATGTATTCTACTCTAGTTATCGTGATGCTGAGTCTCGCCCAGCTAAGACAAGTTACTCCA
GCACCCAGCGACCACAAAAACGCGGTGGACCTACAGGCCCTCTGCGACCTTATGAATTTA
GCAAAAGGCACCATTGCGGCAACAACATTAGAACAAATACCAGAGAGCGCCTTAGACGAA
CTCGAAAGAATAAACATTTCATTGGCAGATCCGCAGTGGCGAAGCACCCTAGCAGCAACA
GCACAGGACAAGAAGAAGAACTCGCCGGATTGCAAGACACCTGAGGACAAGGAAGTGTGC
AAAGCACACTACAGCCGCTGGGAAGGCCATAATATAGCAGTACTCGAAGACACCAAAGGA
CAAAAATTTCCAAAAATAGGGAAGGATAAACTAGAAACTACACTTGGCCGAAGCATCGCC
ATCACAGTTTCAGGCCTCACAGCAAAAGCACAGGCAATAAGACAAGACTTCAACACCGTC
ATCGGCGAGCCGGAAACACCATCACACGACAAAATACGAAACCTATTAGCCAAGGCAGCG
TACGGCGCCGGCAGCTCAGCGGATGCGGCGGACAAAGGCTGCAAAGTAACCCTAGACAAC
TCAAGAGCCACTGCATGCAAGCTGCCAGCAGGAGCAAGCGCCGTCTGCGAAACCTTAATA
TGCCTATGCGGACGAGATAACGCCCAAGACAAAGAACTTTGCGGAGCAGTGGCCAGTCCG
TCAAACGCCAATGCAGCCTGGGCATCGTCCCAGCGGGACGCAAAGTGGGCGCCGGTAAGG
TCAGTCTGCGACGCACAAGCGGCACCAAAGCTAACCCCAACCTACATCCGCCAAACGTTA
GCAGCAGCACTAAAACGAATCAAGCACTGCGGTGACGCCGGCAGCAACGAAGCCCTAGTC
CTCGGCACCGCCCACACCGACTGCAGCTGCCAAAGTCAATCGGCAGTAGGCTGCGTCAAC
CTAGCGACTATCCAGTACAAGCAAGCAGCGGCAGCAACAGGGACGATAGCGTGGGCAAGT
TTAATAGCCCAAGCAGCCGACACACTGCAGCAGCTGGAAGAACTAACGACGAAAAAAAAA
AGAAGCAGTAGCTGCCATAAAACACATAACAGCTGA
>cluster_768
ATGCCCTACACAATAGCAATTGCACCTATATTGGCGCTGCTAGCGGCAGTAGAAGATGTC
AGAGGAGACGCCAATGACAACATCAAACACTTCCGAGCGCTTTGTGAGCTAGTCAGCTTA
GCGCAAATAAACATGTCGACACCCTCAGATAGGCCCGACGCCACAAGCGACCTAGAGGAG
ATACTAAAACTCAACATGACTGTCGCCGACAAGTCGTGGCGCGAGATGTTCGAGGGCGAG
CCAGGCCAAAGAGAGTGGAGCAAAGTCGAAGCCACAATTACAAACACAGATGCGAAGGCA
GACTGGCCCACCAAATGGCCAAAATGGCTAGACACAAGGCATAAAATGCAACAGCCAAAA
GGCCCAGAGGCCTGGGAGAAAAAATATCCGATGCTGCAATATTTCTTCCAACAGCAGCAA
GCGCGCGAACAACTCAAGAGAATTTCGGAGTCGGCACAAACAGCAGCAGCCACTATAACG
ACCCTCAAAGAAGATCAGAAAAACACCGACATCAAGGGGCTTCAGGACAAACTAAAGGCA
GCACTTTTCGGCCAAGATGTGGATGCGTCAACATCCCCCTTTACTTGTAAAGATAGCAGC
ACCGACGCCTTCAGCAAAACGACGAGTTGCACCGGCGCGAAAGCAGGAAAATCAATAGCA
AACGACATCGCCTGCGTATGCACACACAATACGGAAGCGGTGTGCGCAGGACAACTAACA
GGCAAGCTGAACAGCAACGCCCTCAATGCCTGCGCGATGCAGGACATATTAGCGAAATGC
CCGCCTCTGCCATCGCCTCCTCACAACCTAGCAGACGCAATAGACGCAGCAGCACAGGGA
GTCAACAGCCTATTGCCCGAGGCACACCAAACCGGCAAGGTTTTCCTGGGCAAAGACACC
GACGGCGCCTGCACCGCAGCCACGGACAGCTGCGTAGCCTACGACGCATACTACGGCACA
ACACATCTCGGCTTCGAATCGATACCGTGGGTGAAAGCCTTGCGCCAAGCTCAACAGCAT
TATCGGGATTACTTAGGTAGAGAGAACACAAAAGATCTTGCAGCGGCTAAGGTAACGCAG
ATGCGTGTGGCAGCGGAGGCAGCGTACAGTGCAGCAAACATAGCGCTTCCGCTTCAAAAA
AAAATAGCAGATCAGCAAGATACAGGAACACCCGAATTGACCAAGCAGACAAAATGCACC
AAAAAGAACACCACCCCTGCAGCTTGTCGCAGCACCGACTGCGACTATGACAGAGAGAAA
GAGGAGTGGACACCTAAATTAGGGACAGAAAGCACAGCAGCAGGAACAGAAGATGGAATT
GCAGGGATAGTAGCTTCAACTGGATGCACAAGACACGGCACTGATAAAACCGCTTGTGAA
AATGACAAAACAGGCGATAAACAAAATCGTGCATGGAGGAATGGTAAAGATGGTGAATAT
GACAGGGAGAAAAGGAGACAGAGAAATTACGAAATGATAGTTTTCTTGTCAGTAAGAAAA
TTTCTCTTATGGCTGTTGCTTTTATGA
>cluster_3019
ATGATGTGTATTTGTGCAAAAACAAACACCAACGGCAAGGAAAAGCCATGCACATCGACC
AGCGAGGACAGCACCGAAGTAAGCGGCAGCTTTGCAAATCTAGGAACACTGATGCAAAAG
CTAGTAGAAAATTGCCCAGAAAGGGATAAACGGACGCTCACAGGCAGCGAAATAAGGCAG
GCGCTTGCCGACTTCAAGGCGACCGCAAAACGCTCCGCCAGTCAAACTGTTTTCGGAAAA
TTCGTAACTACCGATTGCCACGGCAGCTCAAACTCGGGGCAATGTGTGCTGTACAGCGGC
AATGTAGCAACTGCAAAAAGCGAAATAGACAGCAGAAAATGGTCGACGGAGCTAACAAAA
GCAGCGGCGGCGGTCGACGCGATAACGAAACATAACAACAAGGTAGCGGCAGCGCAGGAC
AGAATCCGCCAAGCCAGGGAAGCTGTCATCACGATAATGCAACTGCCATTAATGCCTCAT
TCAGCAGCAGGCATGACAACAAATAGCAAAACAACAACAGCCGCCACAGACGCAGAGGCC
AACCAGAAAAAATGTGACCAACACCACAACAACCAAACAGAATGCGAAAAGCTACAATGC
ACTTATGGTGCAAACGCTGCAGATGGTAAAAAATGCAAACCTAAGGAGGGGGAAGGGCAG
ACAAACCAAGGAGCAGGAGATGGAGCTTCAGGGGCCGCTGCAGTTTCAGCTGGATGTGCA
GCACACAAAGATAAAACCGCTTGTGAAAATGACAAAACAGGCGATAAGCAAAATTGCGCA
TGGAGGAAGGGAAAAGATAATGAAGATGACAAAGAGAATGAAAAATGTCGAAACGGTAGT
TTTCTCCTAACCAAAAAATTCGCCCTCAGCGTAGTTTCTGCTGCATTTGCAGCCTTGCTT
TTTTAA
>cluster_697
ATGCACCGCGCGGCACTAGCATTGGCTATAACCTTACTGCATGTCAACGGGGCAGCGCCA
CCGGACGGTAGCCACAGGTATGTCCTTCACCTCTTTTGCGCGGTGTTAAATGCCTTGCAG
TACACTCACAAGCCAAACACGAATCGGGTTGACGTCAAAAATATCATGGATGCGGCGACT
ACTATAAACCTCCTCTTAAACAGCAGAGATGCAGTAGAAAAAACCGCGGCGACAGAAGAA
AGTGCACAAGCACCGCCAAAAGAAGGGCAACTGCAGGAATCGAATCCATGCAGTGGAGCT
AAAAGACCCTGGTGCCTAGCCGCCAAAAAATTCTTAGACGACCACAAAGACATTGCTAAA
AAACACCTGCTCAAAGTACTCACCAGCAAATCGTACGTCACACGAGCTCTAAACGCAACA
ACCCAACTGCTAGAACAAAAGGCCAACAACCTGGCGCTAAAGGCTCAAGCAGATCTTTTT
AAAGAGATGAAAACAGCACTCAAACAAGCTCTGTTCGGAAACGAAGACGGAGTCGCCAAC
AACAAGATTTTCGGAAGCGCCGGGACTCGGACCCTAGCCTGCGGAAATCCGTCAGCTTCA
ACACCGGCTTCAGCGGGCGCACAGACGTTAGCGGCAGCGATGCTTTGCATATGCGCATCA
GACAGCACGAACCGGAATAACAAGGCGTGCGAGCCAGCAGGAACAGATCAAGTAGCATTC
AGCGGCGCCGGTACTAACGCCGAGGAAGCGTATGCTAAGTTAGAGGCCGAATGCGGCAAA
ACAAGCGAAACCAGCGAAAATCTAAGCCCCGCTAGCCTACTAGAATCAGCAATACGCGGT
TTCTTGAGAGACCTCAACAACGCAAAGAGCAGCGGCAACAAAATAGGCATACTCGGGACC
ATTCACGGCAGCGGGGCCGGAGCCTGCAGCGGCAGTCATGCCGGCAACTCCGGCGCTTGT
GTGTTCGCAGGCGCGGAAAGCGGGAAGCCAGCAGTACCGGCGTGGCTAACAAAGCTCAAA
CTGGCAGCGAGCGAAGCGCGACAAGCAGAAGCACAACTGGCGCAGATAATGGCAGACGAA
GCAGAATTAGCCTCCAGCAACAGCACATTATCGGCCCTAATGGCCACGGCACTACAGCAG
GCGGAAGCGCCAAGCGCCAAACCAAACACACAAAAGGAATCAACACCAGCCAAAACACCC
GAAACTAATGAAACTTGCAAAGCAAAAGGAAAAGGCGACAACTGCAAAGATGGCTGCAAA
GAAATTACAGAAAACGGAGAGAAAAAGTGCGTAGTAGATGAAACTAAGGTTACAACTCAG
ACAAACGAAGCTGCAGGAGATGGCGCAGCAAAACCTGGAGTAAATTGCTCTAGCCATGCA
ACTAAGGAGGCATGCGAGGCCGAAAATGTGGAACTTGCCGCAGGGACCAAAGCTAAATGT
GGCTGGATTGAAGACAAATGCAAAGATTCCTCTATTCTAGAAAACAAACAATTTGCCCTA
ATGGCTGCTGCATTTGCAGTTTTGCTTTTCTAA
>cluster_1114
ATGCTGGTGCGAAAAATAACGATGTTCGCTGTAGTTGCAGTAGCTGCCGACGCAGCAATC
GAAGCAGAAAACGTCGCTGACTTTCACTTGCTGTGCGAAATAACGCAGGCAGAAAAACTA
CCCCCGAAAACGGCCGAGGTAAATGACGAAACTTCATCAATAATAGCCGAAATAAATACC
ATCAACATGTCGCTAGCAGATGAAGCCTGGCGCAATCTTTTCACAGGAGATGCAGCAACC
GGCAACTGGGACAAAAAGGCTAAAGACTACGAACAGGCAACGTTCAAAGACGACTGGGCA
CAAAAATGGAACAGCTGGAACGAGGCCAAAGCAAACCTAAAGGCCAAAGAGGAAAACAAG
GAATGGGAGCAGCGATTTCCTCGACCACAGTCGCCGACGATGTTGAAAAATGCTCGATCT
AAGTTGGAATCAATAACAGTGGAAGCGGCAAGACTAGAAGATCTGATAAAATCTCAACTG
CAAAACACAGGGGCGGCAGCATCGACGATGGCGAATCAGAAGGTAAAGGAGGCTATTTAC
GGGGAGGGCCTAACAAACTACGCCCCAGAAAAAGGAAAAACGTTAGCCGGAGACGGGACC
TACGGACAAGCTTGCGCCGGAGGAAAAAGCGGAAAAACAGTTGCCAACGACCTACTCTGC
ATCTGCGTTTTAGCAACTGCAGAAAACTCGGACGAATGCGTAACCAATAGTATTTCGGAA
GGATGGAACAGCAACCCGCTACCGGCCATCGCAAAGCTAATACAGAAATGCCCAGCAAAG
GCAGGCGGGCCGCTAACGGCAGCCAAGCTGCACGGCATGATATCCGCCTTCGCAAGCCGG
CTGCGATCTCACAAAAACGTCGCCAGCGTGTACCAGCACCTCGGAAAAATGAGCGCCGGC
ACCTGCAGCGGCGCAACAGGACAATTGTGTGCGACGTACACATCGTACTTTGGCGACAAC
ACCAAAGGCGGAATAACCAGCATACCTTGGGTGAAAAAAACTGGAGGAGGCCGCCAACAT
AATCAGCAACTCGCATAA
>cluster_2772
ATGTGCTCTACCTTCAAAGGCCGGAAATCAATCCTCCTGCCCCTGCTACTGATAGTGCAG
GTCAGTTTGCATAAACAAAGCGCGGGACAGAATATCGCAGGAGCAGCCAACAAAGCAGAA
TATGCGGTGCTCTGTAAAATGATTGCAATCGCAGAAGCAGGTATAGAAGTGCCAAGCTTA
GAGGATACAACCGGATCCGACTATGATTTCATACAGGAGGTAAACATGACTATCAGCACC
GATAACTGGCGCAAGATGTTTTTCAAGGGACCAGGCAAGGGTGACTGGCACACCACACCA
GAAAGCGCCAAACAGACAAACAAAGGCTACGAAGAAAAGTGGCCGACGTGGCAGGAAACG
GCAAAGCGACTAGCCGCAGATGCGAAACCACCAGAACTGCAAAAAACCCAAGTGGACAAA
CTAACACAAAGTCAGATTACAGCAATAGCGCAGCACATCCACGCGGAAGCAGACCTTGCT
GAACGCGCGAAGTCGGCAATCGTAAGGGCAACACGAGACGCCTCAGCCATCACGGAGGAC
GAAGCAGCAGCAGCACTGAAAAAAGCTGTGTACGGCACAGGCCCGCAGGGTAGAACCGAC
GTAACGGCGACACAAGCGTTTGGCGGCGACATCAGAACAGGCAATAGAGCAGACATTTGC
AGCACCGGTGCCAGTGGCAAAGCCAAAACCAGTGTTGTGGCAACGGCAGCGTGCATATGC
TTGCGACACAATGGCGGCAGTGACGTACAAGGAGCGTGCACGCCAAAAACTGAAGGCGGA
ACAACTTGGCAAGATAGCACCGCCGCACCGGCAGACGGCGACCTACAAAATCTAGCAAAG
TATTGCCCGCATCGGACGAACAAGGCAACGGCGGACGACCTAGCACGGGCGCTCGGAGAG
TTCACCGACCTTATCACAACTGATAGCACGGACGGCTTTTACGGCAGCTACAAGGCAACA
GACTCCACCGTCCTGTTTGCCGTTGCACCCTGTTGCCTTGTAGCTGCCGTAAAAGCCGTC
CGTGCTATCAGTTGTGATAAGGTCGGTGAACTCTCCGAGCGCCCGTGTTAG
>cluster_2441
ATGTGCCGGCTGATACAGCTAGGGGAGCGCCAGCTTTCAATCCCAGAACTCGATACCAGC
GCTAGCAGCGTACAAGCAACGATGAACGAAATTAACGTCAGTACGAGCGAACCGGAATGG
ACTTCTCTTTTCAAAGTCGAAACAGAAGACAGCAGTTCGCAACAGTTTCCGGCAACGGGT
CCCCCAATCAGGCACAAAGAAGACTGGCAGCCACGGTGGGACGCCTGGTCTAAGGCGGCT
CTAGCGGCACACGCCAGAACAAAAGACCAAGGCAGCGGTAATCCATATCCGCGATTAACT
GACGACGCCCAAAGGAGGGCGCTACACGTGGTCGTCGAACAATACGCTCAAGCGGCGGCA
GAACTGGCAAAAAAGCAATCAGAACTAAAAGCCACAGCGCAAACCACAGCGAAACAGGAA
GCGGAGAATGAGCTGAAAGCGGCGGTGTTCGGGACGGCAAGCAGACGAGCCGATGTCGCG
GCCAACAAGATACTGGCGGATGCAAGCAGCCGGGCAAACGCTTGCACCGGCGATAAAGCT
GGCTACAGTATCCTCGGCGACTTCTATTGCCTATGCAACGGGCGATCAGCGTCAGCAAAT
AACTGCGGCTCAGGCTATAGCGGCACTGACGGCGAAGGAAGCCTGACTTTCGGACCAGGC
GAAACAACCGCGCTGCTAAACACCTGCACAAAGGCTACGGATGCACCAACGACTGCGGCG
GACATCGATGCGCTTCTCTCAGAATTCGCAACCGCGCTAAGGCGGGACCAAACGGCCGAA
AACGGGAAAGTGGTGCTGGGGACGACCACAGCACACAACTGCAACGGCGCCGCAAACGAG
ATCTGCGTCGCATACACAAGTCACTTCACAAAACAAACCAAAAAGGGGATCGAAGAAATT
CCATGGGTGATACGCCTAAGGTCGGCACAAAAAGCAATGCTCCGAATGGCAACGGCAGCA
GCGGTACACGACACCCTAGCACATCAAATAAAAACACTGAAAACAAAAATGGATGTCGCT
TACAAAGCCGCGATGCAGGGAAGGCTAGCAACTGCAGAGACAGGAAGCCAACGAGTGAAA
CCAGAACAGGCCACCGACAAAGGCAAACACAACCACCATGAAAAGTGCAAAAATCCACCA
AACAAAACAGCAGAAGGATGTGCGAATATTGATTGCGACTATGACGCCGAAAAAAATGAA
TGCAAACCTAAAACAGAGACAGTAACCACAGCAGCAACAACAGGAGAAGGAGCTGCAGGG
AAGGCTAGCAACTGCAGAGACAGGAAGCCAACGAGTGAAACCAGAACAGGCCACCGACAA
AGGCAAACACAACCACCATGA
>cluster_2750
ATGAAGTATAAATTAGTTAGGATCTGTGCTGTGGCCTCCATCTTATCAGTCTGGTCCATT
TTTGCGACAGCAAACGTCGCAGAAGACACAAATATCCACGAGGCAACGGCCCTATGTGGC
TTAATTGAGCTCGGAGCCGGTAGGGCACTGCTCAAAGAAGAGGAAGAAACCGCAACAGGA
ACAATCGACGACATAATGGACTTAAACATGAGCCTGTCAGACGAAAGCTGGCGCAAGATG
TTTCGTGAACCTTCAAACCCGGAAAACTTCCGCGACTTACCAAAAAGCGAATTTACAGAG
AACAAAGACTGGCCTGCTAAATGGCCAAGCTGGAAGGCAGCGGCCCAAAGGCTCAAAACA
GGTCAAGCGCTCGACGCGATTCGAAAGAAAGCAGGCTTACAGACTGCAGATGATGCAACA
TTAAAGCAAGCCATCGCTGCCGCAGGCCATCTAGCGGAGACGGTGGCTTACCTTGCACAA
GAAATAAGCGAAATTGACAGCAGCGGCAAAATATTAAAGCAGCAGCAAATAAGGGAATCC
CTGGACAAGCAGATTTATGGAGCAACAACTGACAACGAAGACGCCGTCGCGGTAGCGACA
CTACTACGGTCAGCACACTCAGGCAGCCACCAAGCCACCTGCGAGGGCACCACAACGGCG
GGCAAGGTAACAACAGTTATGGCGGTCATGCTTTGTGTCTGCAGCAAAGACAGTACAGCA
AGCGGCAGCGAAGGCAAGGCCTGTGCAGGAAAAACGGAATTAACAAACACGTGGAACGCT
GCGTCAGCGCCAACAACAACAGAGTTAGGCGAACTCATAAACCTGTGCGACACAAAGGCT
GTAGTGCAGCTGACATCCACAGAACTACAAACTCAGATCAACAATGCCAAAAAAACTTCT
AAGGCGGACAAGTGGCGGAACTTACCTGGGAAAGATAGTGGGCAGCAACTGCGACGGAAA
AAACAATGGAGGGTTATGTGTAAAATACACCGGCATAACAACTGGAAGTGGCATCAGCTT
CGACAAAATACCATGGTTAGTGGGGCTGCAGCAACTAGTTACCAAGCTCAAAGTGTCAGA
ACACGCATATAG
>cluster_2152
ATGAATAAGCTGCCAATAGCAGTCGCTGTCATAATCCAACTGATGTGTCACAGAGGTGTG
CAAACCGACGACAGCAACGGTGGCGGCGCTCTTTCAGCTAAAACGCTAGGCGCGCTATGT
ACACTCGGCGGCAACCTCAAGAAAGCACACCATACGATGATAGCAAATCTGAAAAGCGAA
AACGCTGCAACAGAAGACCACTTAAAGAAGTTGCGGATACTAACTGCGCTCCATTACTGC
AATCAAACGGAAATAGAGACACAAAGCGTCTTACAGCGGTTAATGATAAGTGATTACATC
GAAACAACCGATGCAAAGGCAATTGCAGCGGAGGCAGCCATCAAGGCCACAGCCAAAGCA
GCATACTGGCCAGGACGCCTGGATGAAATAGTAAAGCTAGCGCAGCAAATGACAACGACT
GCAACAGACGCTGCAGGGTCAATTTGCTTAGCAAATGTCGCGCCCGACGCAACAACGGAC
AACGGGATAATCCATAGTGCAGCCTTAACAGGTAACGGGCTTGAGCATTGTAACTCAGGA
CCAAGCGACGAACCGCCATCAAGCACTTTCGACCTGCAAACGGCAAACTTACTGCAAACA
ATTCACAGCAAAACCAAGGTATATGCGAAAAAGCCGACCACAGCGGCGTGTGTCCTGACC
ACGGTCGACTCCGGCAAATGGTATAAAACAGGCGGCGGCCCAAGCGTGCTAAAGCTAGCG
GGGGACGCCATTGAAATGACAGCACAAAGCGGAAACACCGCCCCGACACAACAGAGCGTC
GGCGTGGCAAATAACGGAGGAACACACACTACAAAGCCAGGCACTCACCTGCACACCGCA
GTTTCAGCAGTAAAAGCAGCCGCAACTCAAGTCAAGGCCAAACAACTCAAAACACCAACC
TTGCTTGCAGAAGATGCCTGGGAGGAGGCTAAAAAAGACAGACTTCTACAAGCATCAATA
AACCCAAGTGAAGACATCGACACAAAATATACAGACGGACTTCCCAAAAGTCAGGAAGTA
GCATACAAGCGAATTTCCAAGCTCTACAAGGAACTGGGAACGAAGTTAGAGCAACTCACT
AGTGGTGGTGAATTTGAACAGAGGCTGAGATCACTGCACAAAGCTAAAAAAAGTTGCAAC
CTGAACAAAGGTGGAAGCATTGAGCAGGAATCCGACAGGAAGGACGACAAATGCGCAAAG
AAAACAAAGACAGAATGCAACAATGAAAGTAAATGCAAATGGGAAGGCACTAATGAAAAA
GGGGACTGCAAACCTAAAGAGGGAGAAGAACAGACAAACATAGCAGGAAGAGGAGCAGGA
GATGGAGCTGCAGGAAACACTGCAAACACCACAGCAAGCAATTCTTTTGTCATTAAAACT
TCCCCCCTTTGGCTTGCAGTTTTGCTTTTTCATTAG
>cluster_2216
ATGTATAAAACGTTAAGCTCAGCGGTTGTCCTATCCATCTGGACTGGGCTGCTGTTACAA
CACAGCTTTGTAGGACATGCAGCTAACGCAGCCCTAAAAGCGGCAAACTTGCAGCCGTAC
TGTACGTTCACCCAGGAAGCTAAAAGATCGGCGGCGCGTCTAAGAACAGCAGCTCAGAAA
AGACTGCAAGCAATGGCAGAATACAACAAATTATCTCTTGCAATGCAGCTAGCAATAACA
CGCATGCCCAAGCGCAGCGCGGCGTGGCGCACAATTGCAGCTTATGCTCAAAATCAAGCC
ACGGCAGAAAAAGGAAAAATCAACACCCTACTAGACAAGGGCCTACAGGCCGCAAGCGTT
ACCACATACGCAGCAGGCCGAATTGACGAATTTGTACATGTATTCAAAGCGGCGCACAAC
AACAACGGTAACCGCGATACCAACACATGCATCGAAGGAATTGGCGGCAACAACAAAGAT
GTGTCAGCCATCGCCGGCTGCGACGAGATGGTGTGGAGCCAGGACGTCCCAGGCGCAGCG
AAACTAAAGACAGCCTTCGCCGCCATCAAAACCTCGCCATCAGCAGGTGCCAGCACCGAT
AGCAAAACGTGCAAAATGACCGACGAAAAAGCGTCAGCCTACGTAAACTCAGGAGCCACA
GCCGACCTGCTGTGGGGCCTAGGAGTCTATGTTCACGATAGCAACGGCCTAAGCAACGAC
GATAAATGGGGAAAAGATGCCGACCAAATCACACTACTAGAAACAAACAAAGCAGCGATC
AACGCGTTTGACGGCGAAGTAAATGAGGCAACATCGGCGAGCTTTAACAAAGCAGCAGAC
CTGAAAGCAACTCTGAAGCCAAGACAGGATGCGAAAGCAATAGCAGAAGCAATCAGGACC
GTAGACGGCACCGATACACTAAAAGAAGGGGAAGCGCTAGAAAACGCTATGAAGCAACTT
TTCGGTAGTGACTTCGACCAAGACCAGCCAAGCATCATAAAAGACCTAGAAGCGATCAAG
CTCAAGGCCACGCCTGACTCAGACGAAACAGAACTTTTATCGCACACAGCGGCGACAATC
TCAGGGGCGCTGGCAACAACAATGGTAAAACTAAGCAACAAAACTGTATGTCCAGCACCG
GCACCGGCAACCAAGCAAGACAGTTCTAAGAAAGAAGAGACAGAAGAAACTTGCGCAGCA
AAAGGAACAGGAGGTAACTGCAAAGATGGATGTAAATGGGATAGCGACGGACCAAATAAA
AAATGCGTAGTGGATAAAAATTACACGCCAAAACAAGTAGATGGAGGAGAGAAAGATAGG
AAAACCGGAACCACAAACACCACAGGAAGCAATTCGTTTCTTATTAAAACTTCCCCTCTT
TTGCTTGCAGTTTTGCTTTTTTAA
>cluster_135
ATGGTTTACGCAGCAGCGGCCGCAGCAGCCAGAAGTTGCACAGCGGAGACAGCGAACGAA
ATAGCGGCCTTAGCACCTACAGCCACACAAGCGGCGGCCAACGCAGCAAAAGCGGCAGAC
AGTTTCTGTACTATATTGAAGTTAACAATGTCAATGAAACAAGGCGGCGCAGCACTAGTG
GCCCTGATATTGCTAACAATAGACAGAGTCAAGGCCGCCGCAGACGAAAGTGAAGCGGCA
CACCGTGCCATGTGCGCCTTGACCGAAGCAGCATCAGCAACATTCACGACACCGCCAGGG
ACGGCCGACACTGACGGACTAAATGACAAGATACAAGCAGCAAACATGTCCGTAGCTGAT
GCACTATGGCAGGCTTTGTTCGACGATGGCGCAGGGTCGAAACCGTACAACCAGACCACC
GGCGACAACAGGACGCTAGCAGACAAGCTTGGCGGTAAAGAAAAATGGGACGGCTGGCGC
AAAGCTTTTGCCGACATCAAGGCACTCAACATAGGCACGAAACCGGAAGGAGAATACCCA
AAGATCAATAGTGAAGTCGACCGGACAATTGCCCGGCAGCAGCTACGCTCAATTGCTGCA
CAAGCAAACAAACTTGAGATGACAATGAAGCCTCTAAAAGCTTTCTTATCTGACGGAAAA
ATCAACAAAATAAACGAAAATCTGAGGAAAGCGCTTTACGGTGGCGATGGTGAACTAAGC
ACACCAACTCTGGGCGAAAGCATGGGCAGTGACGGATCCAGCTGGAACAACCTTTGCAAA
GGGAAAGAAAACCGGAAGTCGATAGCAGGGGATTTTTTTTGCATATGCACAGGCGAGAAC
GCCAACACGAAACAATGCAGCGCCGCCTACAGCCACACTGACCACAGCAATCAACCCAAC
ATTAATACAGGCTGGACAGCGCTAAAGAGGTCTTGCGGCACGCGGGCAACCTCAAAGGCA
ACTGCCGGCAGCATCTACGCGTCGTTGGCACAATGGCGAGCAGCGCTCAAGCAGAAGGCC
AGCGGCTCAGACAACAGCGTCTGGCTCGGCAAATCAAGCAGCACCGGCACAGCATGCGCA
GGGACGGACACGAACACGTGTATAGACTACAGCGACTTTTTCAAAGCAAATAGCGGAGCT
GACCTGTCGACATTACCATGGCTAAAAGCCCTGAAAACCGCGGCACAACAGCTAGCAAAA
GCCGAAGAAACTGCCGCTGCCGTTAAGTCACTTCAGGCACAAATGCAAGCACTGCAAGGA
GCAAGTGTTGAAATATATTCAGCAGCAGCATCCGGCGTACTCGCCAAAGAAATGACAATA
GCCATACCCACAGCCCCACCTACACAGCGGGAGCCGCAAGCACAAACACAGAAAAAACAA
GCAGAGCTTGCAGAGACAGAATGCAATGCAGCAAAAGACGAAGACGAATGCGAAACAAAA
ACTGGATGTATTTACGATAAAGCAAACAAAAAGTGCACATTGAGTGAGGAAGGAAAACAA
AAAGCAGCAGAAGCAGCAGCAAAACAAGAAGGGAAAGATGGAAAAACCACAAACGCCACA
GGCAGCAATTCTTTTGTCATTAACAAGGCTCCTCTTTTGCTAGCATTTTTGCTTTTTTAA
>cluster_2499
ATGGCTGTACTAGAAGGGGTAAGCGGAACAAACAACAGGTGCCTCCTCAAAGCCACGTCT
CAGGACGCGGGGCCGACCCGCACCGGAAACAACCTGGACGGCACACCTTGTTCACTGAAA
CCACCAAGCATGGACGCAAGGCCATACACAAGCAGCAAAATAACCAAAGACGGATACCAG
CAACTGCTCCACGGCAGCGACAACAGTGCACAACAGATACAAGGCAACGACGGTACAGCA
AAGTGCAGGGTACTCAAGTATCACCACAGCAGCAACGGCTGGGCGGACACCGCACCACAA
GGGACGCCCACAGCAATGGCAGGCTACCTCAAACTCGACACCGCTGACAGCAACGTCAAC
TTCGAAGAGGCGGCGACCCTCAAGGGAAGCAGCGGCGGAGCAACAACGGCATGGCAGACG
GCACACAGGACCATCACAGCCTTAGAAAGAGCAGCAGGGGACAAGTACAGAAACGCCACT
AACAAGCCGACAGAACGAACAGAGCTGACGGCACTGACCGAGGCGACAAAAGATCCTAGC
AGCAAAAATACTACAACAGCAGACACTGAACTGGCAAAGCTTTTCGGCGACGACACAGCC
GAAAAATTACAGGAAGCAGAACACGCTATAAGCCGCGAAAAAATACCCGCGACAACAGCA
GGATTGGATGGCGAAAAAATGCTAGGCGAGATAGAGGACATAGCACAGTTGGAGAAACTA
CAATACTACTATGATAACGAGCTTCATAAGACTATGCAGTCCCTCAAAAAGCAACTAGAA
GAGGCACAAAAACCAAAGCAACAATCACCAGAACAAAAGGAGAAAGAATGCAATGAAGCG
GGGGACGAAAAAACTGCATGTGACAACCTAAAGGAAAAAGGGTGTGTTTTCAACCAAGCA
GGCGAAGCAAACAAAAAGTGCAAATTTAACGCAACCAAAGCCACTAAAAACGGCGTCTCT
GTAACACAACCTCAAACTGTAGGAGGAACAGAAACGACAACAGAGAAATGCAAAGGGAAA
CCCCAAGGCGAGTGCAAATCTCCGGATTGTAAATGGGAGGGTGAAACTTGCAAAGATTCC
TCTATTCTAGTAAACAAACAATTCGCCCTCCCATTTACAATCCGGAGATTTGCACTCGCC
TTGGGGTTTCCCTTTGCATTTCTCTGTTGTCGTTTCTGTTCCTCCTACAGTTTGAGGTTG
TGTTACAGAGACGCCGTTTTTAGTGGCTTTGGTTGCGTTAAATTTGCACTTTTTGTTTGC
TTCGCCTGCTTGGTTGAAAACACACCCTTTTTCCTTTAG
>cluster_83
ATGGAAAGAAAAAGCACAGAGCTGGCGCTACTTCTATTACTGAACATCGCTGCGGCGTCA
CTTCAAGTCCCAGGATATGACACGGCTGGAGGAAAGGTAACCAACGTTTGTGAGGAAGCA
ACCTACGCCTATGCGTTGGCTTATCAGCTAGAGCAGCGGTTGGAACCACTAAAGATAAGC
GTAGTAAAACTAAAAAACTCAGCACTTGCCCATGCAATGGCTGCAGCACAGACAGATGAC
ATCCAAAGAAAAAGGGGATCAACAGCGCTAGCAGCACTGGCACAAAGCCGGTACGCGACC
GCCGCTTTAAACCTGCAAACAGCACAGCAAAAAACGCTGGAAGCAACTACAGCCCTGAAG
AACAGAGCGGCGCAAATTCTAACAGCTGCCAAAAAGCACATAACCAGCGAAGCCACGGCA
AGTGCCACAGCCTACTCAGGCTCGCAGAACAAGATGACCGGAGGCAAGGTATGCAGCTTC
ACAAATACCTACAAAAGTCACCAAACTGGCGATTGCGACTTCTCAAAGATAACTGAAGGC
ACAATAAAGGCTGCGGACACTAACCCAAACGAGCTCACAAAGATTAAGCTCTCACCGGAC
GCTCTTTTCCAACTACAGACGCTAAACGTAAAAGCGGAAGCCAAAGGCGACATAGGGACT
ACGGCACCAAGCACAGCCACCACGCAGGGCAGCTGCTACGACAGCGGCAGTGCGGCGAAC
CCGACTAACACGGGCATAACCGCACAAGTTACAGCGATACCCTCGAGCCTCGCACAGCAA
GAAGTCAATATATTCGAAGGCGATACATCAGAGCGTAAGTGTGTCACGCTACAGCCAACC
CAAGCAACGGATGGACCACTAAGTCAAAAGCACCTTCGATCCAAACTTTGCGAAGCGTTA
AAAGCAACCCTCACAGCTCCGGCATCACCAGAAGAGGAGACAATCGCAACATTAAGCGCC
GATGAAGAGCTGGTGAAGATACTCTTGGCCATGGACGGAAATGACAAACCACCAGCTGGC
ACAGCAACAGAGGACCTAATCAAAAACGCACTAGGCCGCAGCGAAGCAACCTACGCAGAC
AACTTCAAAAAACCGGTAGCAGCACAGCAACAATCCATCTCCATAGGAGGGTCAAAAATC
ACAGGGACACTTCTGACAATAGCAGCTGGCGTGGACGGCCCAAAGACCCATGCCTATTTA
CTAGGTCAAGAAGCAAAGCGCGCATTAGCGGCTAAGTCACTTAGTGACCAGCAAACCGAA
GCGACAGCTACGCAAAAGCAATGTGACACCCACAGCGACAAAACTGCAGAGGAGTGCACA
AAACTTGGATGCGGACATGATGCTGAAAAACAGAAATGCAAAGCTAAACCAGGCGCCAAT
GGAGCGAAAGCAGAAGGAACAGAAGAGAAGACAACAGAGAAATGCAAAGGGAAATTAGAA
CCCGAATGTACCAAGGCTCCTGAATGCAAATGGGAAAATAATGCTTGCAAAGATTCCTCT
ATTCTAGTAAACAAGAAATTCGCCCTCAGCGTGGTTTCTGCCGCATTTGTGGCCTTGCTT
TTTTAA
>cluster_59
ATGTTGTTGGAGCTGTCCATCGCAATTTTTTTTGCAGTGACCAGTGCAGATGCTGACGGA
GAAAATACAAGGGAATTTGGGGACATGTGCAAACTTTACAACCTGCTAACAGCTGGCATT
TCAATTCCACACCCACAGCAAGATATAACAGACACTGGCAAGAAACAAGCGAAGATGCTC
GTGACAACAGTTAAAACCGATATACAGAAACTAAATCTAACTGTAGCGGACGGCCAAGTC
TTAGCAGCCTTAAAAGACGAAGCGACCTACCCAACCGTTGACAAAGCAAAAGATGGCAGC
ACCAAGATCCTTTACTTTGATAAAATCACAGAGGAAGACTTTCAGACAATGAGAGCAGCC
TACAAGGAACTTGAGGGTACTTCAAAAGAGCAACAAGAATTCCGAGCACGCTACAAATTA
CCGCTAGCAGAAACAACAAAACGGAGATTAGCGCCAGCAATCGCAAGCCTTTTTGACGCG
GCAAAGAAACTACTGGATAATGCGAAAAGCGCACAAAAACAAGCAGAGACGGCGGCAGCT
GCTTCGCGGCGTCACATGATCGCAGCCTTGTACGGCGAAAAGTACGCGACAGCAGAGTCT
GAAAAAGGTGATATAAGCACAGCCTTCGAAAGCAAAACCACAGCTGACAACTTTCCCTGG
ACCGACAGCCAAACACGAGACACAGCCTGCGCAAAACCGGACGGCCAGCCAGACAAACCG
GGGGCAGCAATGGCGGCAGACATGGTGTGCATCTGCACAGGTATGGACAACGCAGATCAC
AAGTACTGCGGCACGACGGCTGCCACAGGGACGATAAACATGGGCAGTGGCAACGGGTAC
ACAGCGAAGGCCTCACAAATCTGGCACAAGCTATCAGCAGCGTGCAAGCAAACACCATCA
ACATATACACCGGCGCAGCTCGCATCACGGCTATCACACGCACTAGCAAATTGGCAAAGC
AACTTTGGAAAAAACGCCGTCTACCAGGCGGCTGTAACAGGGGCCGCGGGGACACCAAAT
GACAGGCTAAATATACTGGGGGCCTACGCCATAGGAGGCGCAACACCACCAACCTGTGCT
GCATCCGGTGCCACGCCGTTAAGCAGCGCCGGCAAAGGAGTGTGCGTGGAATACACGACT
TTAACAGCAAGCGACAAAGCGATACCATGGGTTGTCCAAATACAAGACGCGATAAACGAG
CTGGAAAAAATACAGCAACTAAATAGCTACGCAACTACGGTATTAGCAAAGGCAGGAGCA
ATCGGCAAGCAGATGGAAACAGTTTTGTTGATGGGAGATTTATTAACAGTGGCAACAGGC
ACACTTCCAGCAATAACTGCAAGCAAACAGCCAACAATAGAGGAACAAAATAAATGCGCT
AAATTTAACAGCAATGAAACAGAATGCACAAAAAACGACTGCGAATATAATAGTACCAAA
AAAGAATGCAAACCTAAAGAAGGAACAGAAAACACATTAACAGCAACAGGAGAGACAGCA
AAGGAGGGAGAAACAACAGAGAAATGCAAAGGGAAACCAGAAAAAGACTGCACATCACCG
GATTGTAAATGGGAAAATAATGCTTGCAAAGATTCCTCTATTCTAGTAAACAAGAAATTC
GCCCTCAGCGTGGTTTCTGCCGCATTTGTGGCCTTGCTTTTTTAA
>cluster_2861
ATGGCAACACTCAGCTTAATAACAGGCTTCCTATTGGAAACTGCTAATTTTTGCAAAGCG
GCGCTCACTGACGGAGTAAACGCACCAATTTTTACTGATCTTTGCCCAGTGTTGAACTGG
GCAGAAAACGGCGTGACATTAGATGTGGATGCCTCAAGCGAAGAGCAAGATTACATGGAT
ATTCAAAAACTAAACATGACATTGGCACCAGACGAATGGCGGACAAAGTTCAACAAGAAC
GAGCAAGGAAAGCCAACGAGAACAGCAGAGCAAGACCATCCAAAAGACGAAATGGCTGCT
CAACTATGGGAAACCTGGGTAGCAGTTGCGAACCAGCTCAACAAAAAACTAAACAGAGGA
CAAATTCTTGAAGCAGCAAAACTCAAAGAAGCGTCGCAACCGACGCTGCGACAAGCGAGA
CGCAGAACAGCAGAAGCAGCAGCAACGGCTTACGTGCTAAAAAAGGCATTAGACAATATT
CCAAACAAACCCGGGCTCAATGAACAAGCAGAAGTAAAGAAACTCATAGACTCAGCTGTT
TATGGAAAGTCCCCAAAAGGTACAGCCGGCGACTTTAACCCGCCTGGGATGGGCGACCCA
GCGACGAGCCGTGCAACACTGTGCGAAACAACAGGCTCGAACAAAGTAGCAACACTCGTA
GAAGTTGCGGTTTGTCTGTGCACAAAAACGGAAACGGACGGCACTGCTGTGGATGAAGCA
TGCCGGCACCTAAGAAGCGGCTCCGAAGTAGCATTCCCAACAGCGCAAAACAACGTACTG
ACAACATACGGCGGCGTCTTCAAGCAATGCGACCACAAAATGCCAGCAGCCATATCAGCT
GAAATCGTAACGGCTACAGTAGCCAAGCTACGGAGTTACTTCAACCACCAGGCGGCAGCA
ACATACCTGGGCGCATACATAAACACGGGATGCACCGGCGACAATGATGACGGCGTATGC
GTAAAATACAGCGACATAACCGAGCCGATCCAAGCAAAACAAAAGAGATAG
>cluster_1223
ATGCAAAAAAAGGTGAGTTTTGTTTCAAACAAGTTCGTTACCACCGGATTGGTGACGATG
TTTCTGGCCGTACATACGGTGGACGCAGCTGGCGAAGCGATGAAAAAAACAACCTGGGCA
CCGGCCTGCCACCTGGCAAGGGAACTACGGAAGTCGCCAGCTAAGGCGGCCGCGAAGCTT
TCGGCCATAGGAGCGGCGACGGACGCACTTAAAAAAGCGGGGTTGAGACTACAACTCTAT
GCAAAACGATTAGACTTAGGTGACAAGCTAATTAGCGTAACAGCCCTAGCTCAGGCCACA
CTAACGGCAGCCGAGCGAAACGAAAAGGCGTATCGCCACTTGACAACAAAAGCTATACAA
ACAGCGGCAACAACACAGGAGTTAGTCGGGGGCATTGAGGCAACGATGCAGCTCTTCAAA
AGCACAAAAGGCACATCGGCCTATTGCCTAGGCGACGGCGACAGCCAGGCAGACAAAACA
ACCGACCTCCAAAAAGAAGGATGCGAAGGAAAGCCAGCAGATCTAACAACCGACCCCGGC
GAATATGACTCCAAAGTCATCAGCTCAAGCGGGTTCGCGGAACTGAGCCAAATAAGCGAC
AGCACCGGCATGGACAGCTCAGACAACAACAAATGCGGCCTAGTAAACCACGGAGCGGCT
GGAACGGCGGCATTTCTGTCATCGTCGACGGTATCGCTAGGTTATGAGCTCTTCAAACTG
AGTGCATCAAACCAAATCCACAGAGACAGCCACCAGACATTGAGCGGAACACTAGACAGG
CAAAGCGACAAGCTCACAAAAATAGCATACCAGGATGCAAAAGAAATGGAAACAGCCGAA
ACCGCCATAACAGAAAGCAATGAAGAAAAAGCGGTAACGGAAGTCAGCACAGACGGCACA
GTATCGAAGCGACTAAAAGACCTTTTAAAACTAAAACAACCGACTATAAGCGATACAGAC
CTAACGAAAAAAGTCGACGAACTTCAGACACAACACTATGGCAAGACTGGAGAAAATATC
AAGCAGCTGTGGTCGGAGTTAAAGGTGCAAAAGGTCCGCGATGTGAAAGCCAAAACCGAA
ACCGAACAGGACATCGGCATAATTCCAGACGAAGAAACGCTGAGACTGACATTAGCCTTC
TACGATCATAGAAGCCAAACCCAACTACAAGAGCTCACAGAAAAGACAACAGTAGCCAAA
GCTGTTTGCGAAGAAACAGAGAAAACGGAAGAAACTTGTAATGCAATTGAAGAACAAAAG
AATTGCTTCCTGTGGTGTTTGTTTTACTATCTGGCCCTTGCTGGTTTTCTTTGTCTACTG
CCTGTTTGGCTTCCTCACTCAAGGTGCACTTTTTGCCTTCTTTTGTTTTGTTATAATGGC
AGCGTGGCGTGTTGTCGCACTTCTCTTGTTCTTCAATTGCATTACAAGTTTCTTCCGTTT
TCTCTGTTTCTTCGCAAACAGCTTTGGCTACTGTTGTCTTTTCTGTGA
>cluster_495
ATGAGTTCAACCAAAGAGCCTCTACACATGTTCTCCTTAGGCGTAACGGAGCGCTCATGG
GACGATGATGATGGAAATGCGCAGCATCAGCAGCGTCAACAACCGATGCCGCTTAAGGTA
GGATCTGAGCAGGGTGGTGGCGTTTACAACAGTAACGTTGCACAGCTTCAGGCCCATGGG
CGGTCCGACTTTGGCGCCACGGGTGAAATTCTGGGGTCGTCATCCTACCCGTCCAATACA
CCACCACCAGGGACGGGTTCCAATGCAATGGGGTGGGTGCGTTACACTGCGATGGACTTT
GAGCTTCTACTCCACGAGGGAAAACAACCTACGGATGATATGCGCCGTTCGCAGGTCTAC
GCTAAGTGGTACCAGACGAAAAGGTTAACTGATGATCGCGTTCTCCCGCCCCTGACAAAT
CCTCGCTATGACGCGAAGGGCGATGCGGAGGCCCCGTGGGATCCTGTGGTCCCCATGCGT
ATTCAAGGCCAGCAAAGCGTCGCCGGAGGCGGCGGCTCAGAGTTGGTAGGAAAAGGGGGT
ATTCGTATGGAGCTAGATACCAAAAACCTTCAGCAGGCACATGAGCAGCAAACGTTCAAC
CCGTACGCGATGTGCTTTCAACAGCAAGACGACAATATAATGAGTCCAGGAACGCAGTTC
TTTGGCGCCTATGCACCGACGCCGCTAGCAACGATGGCAACACCAAATACGTTGCGTGCC
TACGCTCACTCTCGTATGGGCACACAGGTTCGCAACAACAACAACGTTAACCGTGGGGAA
ATTACACAAATCATGGCACCTGTGGCGGGGCAAACGCTTTACAACTCGGACTGGAATGCG
ACTGGCGACTTCACAGCAGCTCAAGGCATGGTGCCGAATGTCTGTCAGCAATATTACACT
CAAGAACAAATGAACACCTTTGATTATTATGCCGACCCGACAGTAGTTAATTACTACAAT
ACGGCAACCACCAATGTGACTGATCACACGCAGATGCAACCAGCCATAATGGCCATCGCC
CCTACGGGAGATATGGGTGCATTACGTGGCCCTGCTGGTAGCGCTGGCCCAATGGCTGGT
CCGAGTGGAGGCGCTACTCGAGGTGGTAGACGTAGCGGTGGTAGGGGACGTGGAGGTAAC
AGCGGCAAATGGGGTTCAGGCGCGGCGAGAGGTCGTGGCACAGCCCCTCGTGAGTCGACG
CAGCCGTGCTCCGAGTTGTTGGAACATTTCCGCACTGACGCGGCGAGTGGTGGAGTAAGC
CAGTGGCGCATTGCTCATATTCTTAACCACGCCGTGGAGTTTGCGCAAGATCAAGAGGGT
AGTCGCTTTATTCAGCGTGCAGTGGAGAGCGCCACTCATGATGAGGTGGACGCTCTCTTC
CGCGAGATTTTCGAGTCTCCCCTCGAACTGGTAGTTGACGTCTTCGGTAATTATGTACTG
CAGAAGCTTCTTGAGGTGGGAAATGCGCGCCAACTTGCCTACGCTGCCACTGGCTTACTC
CACACCCGCCACAGACAACGTCAGACATTACAGCGAAAGCAAAAAACATGA
>cluster_1962
ATGCCCCAAACTTCGCGGATCGCGCTATTTGTAGTGTTACAAACACTAGGTGCCATCGGG
AATGTCGTTCAAAACTCTAATCGGAGGGAATACGACACGCTATGCACATTTATCGGACTG
GCCGAAAGCGGTATAGAAGTTCCTGACGTAGAAGAGACGTACAAAGAAAATTACGACTAT
ATTCAAACAATAAACATGTCAGTCAGCCTACCAAGCTGGCGGTCGATGTTCTTTAAAGGG
CCACAAAAAACAGACTGGCATGACACACCGGCAAGCGCAAAGCAGCATGGCAAGGGCTAT
GACACAATGTGGTCGACGTGGCTCGCCGCAGCGCAGAAACTAGCCCAAGATCCACTACCA
GATAACATAAAGGATTCAGCAGCACTTAAACTTTCACCAGAAGGGGCTGCTCACGTACGG
CCGATGATAAAGGCGTTGGCCGCAAAAGCAGCCCGCCTAAAAGCGGCGTTGACCGAACTA
GATCCAGAAGCTAGGAAACTCACAGCGACTGCCGCAATAAAAGCATTAAAGGCAGCTGCG
TATGGCAAAGACAGCAAGCAAGCAAGCGATGTAACGGCAGAGGACGCGCTTGGCGGCGAT
GTAAAGAGCGACAGCAGAGAAGACACCTGCAAGGCGGCGGCAGGAAACACAGCAGCAAAA
TCGGTACTCGCGACACTAGCCTGTCTCTGCCTAAAGCCAAGCGGAGGCAACCCTGCAGGA
GTGTGCACCGAGACAGCGGAAGGCACCGGGACCTGGAACTCAGGGAGTGTCGCACCGACA
GACCCGGATGTACAAGCAATCGCCAACAGCTGTCCCTCACTAAAAAATGCCCAAAACAAA
GCGGAACTGCTGCGGCAGGCAATAGCAGTGCTGCCAACCCTAATCACAACTGACACTACG
CATGGTTACCTTGGATCGTTCAAAAGCACCAACTGCGATGGCTCGGCAACAAACGGCTTG
TGCGTACAATTGGACAACTACCCAGCGGACACAAAAGCTGGGCTAGCCAAGCTGCCATGG
CTCACGGCGCTGACAACGCTCTCAAAACAGCTAATTCAACGCAGCGACTACGCCAAAGCA
GAGGCAGAACTAGTCAAGCACTTAGCGGCGGAAAAAAGCCAGTTAGAGCACCTGCTCGTC
GAACCAATAAAGATAGCGACCACCGAAAAAGCCCTGGGTGCTGATGGAAGTGCAAGTGAA
TCACCACAAAACCAAAAAGAATGCGACAAAAACCATAACAACAAAGACAATTGCACCGCG
GCTAACTGCAATTATGATGAAAACGCAAAAGATGGCAAGAAATGCAAACCGAAGCCGGGA
AAAGAAAACACGGCAACAGGAACAGAAGAGGGAGCTGCAGGAACCGCTACAAACACCACA
GGAAACAATTCTTTTCTCATTAAAACTTCCCCTCTTTTACTTGCATTTTTGCTTTTTTAG
>cluster_2932
ATGAACAGAAGTAACGTCCAATATGGCAGAGACGCCAGCGCAACGTCGAAAACGCAACCC
CCACAAACGGCATTTCTAATCTTTGCTTTAACCGCAACACAAGCAGCAACCGCACTACAC
CCAACGCGCCCAGCAGTAACAAACGCGTGCCACGCAGCATACTATCTGGAAGATATTGCA
GCCAATGCCCAAGCCTTAATCCGAAGAGCAATTGATAGCGCGGAAAAGGCGACAGCAAAA
GCAACAAAATTTCTCGCCGTGGCCGCCGAAACGGGGCCAAAAGCACTAGCAGCCAACCTG
ATAGCGATATTACTTTTAAAATCAGCTGGTGAAGTATTAAACTCGGTCCAAACCAACGCA
GCCGTTATAAACGCAGGGACAACGGCAGCAGCTCAGCTAGCGGGGCAAATGCTAACGGTA
GCCGAGATCAGCAATACCGAAATAGAAACGACAAACTTTGTCACAGCAGCAAACACGTAC
ACGGACACCACAAACCTTCAAGCGAAGTCAAAACTGGCGCCGGCTCAACACGGCACCTGC
AAGGCAAGCGCCACCGAACGCGAGGCACACGGCGGGGACCCAGAACCACCAACACCGGGC
CAGAACAAAATAATATTAATCGGAATAAAAACCAGAACAATGCCCGCCAAAGCAGCAAAT
GCAGAACTGACACTCTGCGGCAGCACTGCACACAGCAAAAACGGCCTCTACGACAGCAGC
CACCAATGCACATCTGCTCAAGGCACAGTACTCGCTCTAAAGGAAGGCAAAATTTACGAG
CCAGCCAAAATAACCATTACACGCAAAAAAGGCGGCGCACAGACCAAATACACAAAAAGC
GCCGAGGCTACCGCGATTCCAAACAAAAAAACTATTGCAGCAGCAGCAGCAGCTATAGCG
AAACTAGAAGAGGCTGCAACAGCCATAGGCGCACCTTCGGCAACATTAGATATATTTTAA
>cluster_2687
ATGAGCGCACAACTAAAAACTCTGGCAGAAAAAGCATCACAGGTTTATGAGCAGTACACA
TCAGCGCGGAACAAAGACGCCACAGAAACGGTGCCTGCAGTACACAAAGCGCTCCGGGAA
GCGCTATACGGAGCCGGAACGTCAACAAAAAAAGCAGAAGAGGGCAAAACTGTCAATGCT
AAAAGCGACTACGTAGCCAGCTGCAAAACAACAGCGCCGGGACTAAGTTTATATGGCGAT
ATGCTGTGCATCTGCGGCCTGGCAGACGGGGGCTCGAGCGACGAATGCTTCACGACAGGG
ATCACGATCGACTGGACCGACGACGCCACAAAAGTGCTAGCGCAAGTACAGAAGAAATGC
CCGAAACCAACAGCAACGGCACTAACGTCAGGCAATGTTGACGCCGCAATATCGGCATTT
GGAACACGAGTAAGGCACGGACAAAACAATGCTAATACTCACCATTTTCTAGGCAAGCAA
AACACAGGAACGTGCACCGGCGCGACGGGCCAACTTTGCGTTGTATATGATACTTTCTAC
GAAGGAAACAGCAAGGCAGGCCACTTGGCAATCCCATGGATAAGACAACTTAGCACAGCT
GCCGCCAAACTCAGAGAGCATGAAGCAGCAGTAGCCGATATAAAGGACGCAACAGCGGCG
TTAAAACAGTTACAGGCAATGGCGTGGACTATTTACTCCATACCAGATACCGACGAAGCA
CCAGTACACCAAGTGACTCCAAAGGAACAACTGCAAAAAACACAACAAACCTGCGACCAG
CACAAAAGCAACAAAACTACATGCGAAAGTACAGGTAAATGCGAGTGGAAAGAAAAAGAT
GGAAAATCTGAAACAGAAGGCGAATGCAAACCTAAAGAGGGAGAAGAGCAAAAAAGCCAA
GGAACAGGAGAAGGAGCTACAGGAGCAACCACAACTGGGTGCGAAAAACACTTCACTGAC
GAAAACGGCTGTAAAAAAATGAATGAAGGAAAAGATAAACCTGTTTGCGCCTGGAAAAAA
GGTGGCGAAGCTGACAAGGATAAAGACGAGTTTAGGTGCCGCTCTTCCAGTTTTCTCCTA
AACAAACAATTCGCCCTCAGCGTGGTTTCTGCTGCTTTTGTGGCCTTGCTTTTTTAA
>cluster_514
ATGGCGACGTTGCTTATTTTCATTGCGGTGTTCGCGAGCCTCAATGTCAAAGCCAACCCA
GTAGCTGACAATGTAGCAGACTTTCAACTCTTATGCCAATTAGCAGCTCTAGCAGAGCAG
GAAGTGCCAACAACCCAAGCAGACAACACCGGTCAAGCGGCATACATGGACATCGAAGCA
TTAAACATGTCGGCGTCCGACGAAGCATGGCAAAATCTTTTCTCTGGCAAGGAACCACAT
GGTACTTGGGCCCAGAAAAGCAAAGACTACGATGGAAAAGATTTTCAGGCAGACTGGGCA
ACGAAGTGGGACAATTGGAATAAAGCCAAAGCAACCATAACATCAGGCACAGGAAGTGAA
AACTGGCTGGCAAAACACCCGCCACCCAAAAACACCAAAACGAGGAAACAAGTGGCAGCA
CAGCTAAAAACTCTGGCAGACAGAGCGTCACACGTTTACCACCAGCAGAAGGCAACGCAA
ACCAAAGACAGAACAGAAACGTTGCCTGCAGTGCACAAAGCTCTCCGCGAAGCACTATAC
GGCGCCGGCACAGCAACAAAAAAAGCAGAAGACGGCAAGACGGTCAAGGCTAAAAGCGAC
TACGCGGCAAGCTGCAAAACGACGGCCCCAGGACTAAGTTTATATGGCGATATGCTGTGC
ATCTGCGGCCTGGCAGACGGGGGCTCGAGCGACGAATGCTTCACGACAGGGATCACGATC
GACTGGACCGACGACGCCACAAAAGTGCTAGCGCAAGTACAGAAGAAATGCCCGAAACCA
ACAGCAACGGCACTAACGTCAGGCAATGTTGACGCCGCAATATCGGCATTTGGAACACGA
GTAAGGCACGGACAAAACAATGCTAATACTCACCATTTTCTAGGCAAGCAAAACACAGGA
ACGTGCACCGGCGCGACGGGCCAACTTTGCGTTGTATATGATACATTCTATACAGTCAAC
GGCAAGGAGGGCCACTTGGCAATCCCATGGGTAGCGCACCTTAAAACAGCTGCCGCCAAA
CTAAGAAACCATGAAGAAGCAGTAGCCGATATAAAGGCCGCAGCAGCAGCATTAAAGCAA
TTACAGGCAATGGCGTGGACTATCTACTCCATACCAGATGCCGCCGAGGCACCAGTACAC
CAAGTGACTCCAAAGGAACAACTGCAAAAAACACAACAAACCTGCGACCAGCACAAAAGC
AACAAAACTACATGCGAAAGTACAGGTAAATGCGAGTGGAAAGAAAAAGATGGAAAATCT
GAAACAGAAGGCGAATGCAAACCTAAAGAGGGAGAAGAGCAAAAAAGCCAAGGAACAGGA
GAAGGAGCTACAGGAGCAACCACAACTGGGTGCGAAAAACACTTCACTGACGAAAACGGC
TGTAAAAAAATGAATGAAGGAAAAGATAAACCTGTTTGCGCCTGGAAAAAAGGTGGCGAA
GCTGACAAGGATAAAGACGAGTTTAGGTGCCGCTCTTCCAGTTTTCTCCTAAACAAACAA
TTCGCCCTCAGCGTGGTTTCTGCTGCTTTTGTGGCCTTGCTTTTTTAA
>cluster_1915
ATGGGTTTAAGTGTTTTCTGTTGCGTTTTAGCAGCAGTGTTACACGGCAAAGTTTTAACT
GCTGACGCGACAGTAACCAAAGGGGAAAACGCAGCGGACTTCGCTGCAGTCTGCAATTTA
ATTCAGTTCGCAAAAGCGGAAGCAAAAGATTTGGAGGCACCACTGGAAATAAACCAGATT
ATCAGCACCCTTACTGCCATAAACTTCACACTCCTGGATGAAAGCATTCGGACAACTGTT
GAAAAAAACAAAGAAAAGCCCTGGGATACCATCCGCGACCAGCATCAAGGAGAAACAAAG
TACTACGCAGACCACTGGGAACAATGGAGACGCGTAGCAAACCTACCGGCAACAGACCCA
GAAAGAAAAGCTCTCGGCGACTGGGAAAAGCACAGACGCAATGAAAATTTAAAACAACAG
GTAAAATACCTCCTAGAAGAAGCCCTGGCTCTTCAGGCCAGCGCCAGCGGCAACCTGGTA
GAGCTAAAAGGGGAAGCCATAAAACGAAAGCAAGCAGAAGCGCTTTACGGCAAGGCCGGC
GAAACCGGGCAGATCAAGAGCGACACCGACAGGGCAACTTTCTGCGGCAAAGGCAGCAAC
GGAAACAACGCCGCAGGTGAAGGCGCGGCAGAAAGTCTGTACGGCACACTACTTTGCCTT
TGCGCCGGTGCACAGACCGACACAACGGCAGGGCTTGGGTGCTGCCTGGACTGCCAGCAG
GCCCCCAACAGCGGCGCATGGACGGTGACAACCGACGGGAGACAGATCGCAACTTACCTA
GCAAACAAATGCCCAAAGTACCTAATACCGGAGGAGCCGACAACAGCTGAACTGAATCAC
AGACTGGCAGCGTTCAACGCCCGTATGACAGTAAACCCGACAGCGACGCAAACAATGGAC
TACGTAATCGGCAAAGTGGCAGGGACGGGAGCGGACGGTTGCACCGGCGTAGTAGACAGC
AACACAGGACGCTGCGCTAAATTCACCAAAGCACAAATCACAGGCGAAGATGCAGCGTTA
AAATGGAAAGCAGCCCTCAAGGCCGCAGCAGCCGCGTTCGACTCCCAGAAGGAAGCAGCA
AACAAGCTTGATATGGTAGCAGCAAAGATCAAACTAATAAACACAACAGCAGCGGCCTTA
CTATACACAACAATACCAGCAGCAATGAAGGATGTAGGAGCGAGCGGCGAAACCAAGCGC
ACACCAGGTTCAGTCTGCTTCACCCAAAAAACAAACGCGACCTGCACTCAAAATAACTGC
AAATGGGAAGGTGAGAATGAAACCAAAGGTGAATGCAAACCAAAAGCAGGAACGCAAGCC
ACACCAGCAGGAACAGGAGATGCACCTCCAGCAACAGATGACAAAGCAAACACCACAGGA
AACAACAATTCTTTTGTCATTAACAAAACCCCTCTTTGGCTTGCAGTTTTGCTTTTTTAA
>cluster_2130
ATGGGTTTAAGTGTTTTCTGTTGCGTTTTAGCAGCAGTGTTACACGGCAAAGTTTTAACT
GCTGACGCGACAGTAACCAAAGGGGAAAACGCAGCGGACTTCGCTGCAGTCTGCAATTTA
ATTCAGTTCGCAAAAGCGGAAGCAAAAGATTTGGAGGCACCACTGGAAATAAACCAGATT
ATCAGCACCCTTACTGCCATAAACTTCACACTCCTGGATGAAAGCATTCGGACAACTGTT
GAAAAAAACAAAGAAAAGCCCTGGGATACCATCCGCGACCAGCATCAAGGAGAAACAAAG
TACTACGCAGACCACTGGGAACAATGGAGACGCGTAGCAAACCTACCGGCAACAGACCCA
GAAAGAAAAGCTCTCGGCGACTGGGAAAAGCACAGACGCAATGAAAATTTAAAACAACAG
GTAAAATACCTCCTAGAAGAAGCCCTGGCTCTTCAGGCCAGCGCCAGCGGCAACCTGGTA
GAGCTAAAAGGGGAAGCCATAAAACGAAAGCAAGCAGAAGCGCTTTACGGCAAGGCCGGC
GAAACCGGGCAGATCAAGAGCGACACCGACAGGGCAACTTTCTGCGGCAAAGGCAGCAAC
GGAAACAACGCCGCAGGTGAAGGCGCGGCAGAAAGTCTGTACGGCACACTACTTTGCCTT
TGCGCCGGTGCACAGACCGACACAACGGCAGGGCTTGGGTGCTGCCTGGACTGCCAGCAG
GCCCCCAACAGCGGCGCATGGACGGTGACAACCGACGGGAGACAGATCGCAACTTACCTA
GCAAACAAATGCCCAAAGTACCTAATACCGGAGGAGCCGACAACAGCTGAACTGAATCAC
AGACTGGCAGCGTTCAACGCCCGTATGACAGTAAACCCGACAGCGACGCAAACAATGGAC
TACGTAATCGGCAAAGTGGCAGGGACGGGAGCGGACGGTTGCACCGGCGTAGTAGACAGC
AACACAGGACGCTGCGCTAAATTCACCAAAGCACAAATCACAGGCGAAGATGCAGCGTTA
AAATGGAAAGCAGCCCTCAAGGCCGCAGCAGCCGCGTTCGACTCCCAGAAGGAAGCAGCA
AACAAGCTTGATATGGTAGCAGCAAAGATCAAACTAATAAACACAACAGCAGCGGCCTTA
CTATACACAACAATACCAGCAGCAATGAAGGATGTAGGAGCGAGCGGCGAAACCAAGCGC
ACACCAGGTTCAGTCTGCTTCACCCAAAAAACAAACGCGACCTGCACTCAAAATAACTGC
AAATGGGAAGGTGAGAATGAAACCAAAGGTGAATGCAAACCTAAAGATGGAGAAGAGGAA
GTGAAAGCCACCAAAGATGATAAAACAAACAGCACAACAAGCAACAATTCTTTTGTCATT
AAAAAGGCCCCTCTTTGGCTTGCAGTTTTGCTTTTTTAA
>cluster_1412
ATGATCACCGTATTATTACTCGTACTGCTTTTAGAATGCAGCATGCAAGTAAGGGCCCAC
TCAGCTGCCGGAGAGAATGCTGGTGCTTTTACGGCACTGTGCGGCCTAATAACTCTAGCC
AAGTCACAACCAGCTACATTGCAAAAGCCATCCGAACTAGACAGCATAATAAACACAATT
GCCGCCATAAATCTTACTGTGAGCGACGACAACTTCGGCGCCAAAATCGATAAAGACACA
ACCTGGGACAAAGCAACAGCGGAGTACAGACAAACGCTACCTGGCTGGGAACACAGACAT
GATGCGTACGCACAGGCCAAAAAGCTACTAGCAGGCGAAAACAAAGGAGCGTTCGAGCCG
TGGAAGAAACACAGATCCTCAAATGAGGTCAAGCAGCAAGTAAACCTCATAGCTGACCAA
GCGTTTGCCATCATAGAAGCAGCGGCAGGCGACATTCAGAACGTATTAGATACGCAGCAG
ACAATCGACAAGCAGAACGAGGCGCTCTACGGGACAAAAACCGAAAATGCTGACACATAC
AAGCTAGGCACAGCGGCAGGCAGCAACTCAAGAGCAAATGTATGTTCGCAAACCGGCGTC
AGCCACATACGAAAGCCAGGATTCAGTTTTGTACAAGACGCACTTTGCTTGTGCGCAACG
GGGCCGGCAAGTGACGCAGCACAGGGCAAAGCATGCTGCGAGGAATGTGCGAAAAACAAC
GGAGACGCAACGACACTGGCACCCGACAACTCCGACCCAGCCAAATGGATAAAATTAGCA
GCGGCATGCGATAAACTAAAGCTAAATAACAAGCTAAACGAACAGACTGTAGCAGCGGCA
ACGGCGGCACTAGCAGGCCAGCTAACACACAAAACTTCGACTCAAACAGAAAGCAACAAT
GTACTAGGGAGCATTGCAGGCGCCGGTGCAGCAGGATGCACTGGCAACAACAATGGCGGG
GGCGGAAAATGTGTCGTGTACGTCGACGGATTAACAACGGCGGGAAGCAACAAAGTCAAT
TGGTTAGTGGCGCTGCAGGAAGCGGCGAATCATGAGCATACGCGGGCTATAAGCGCCGAT
AACTTGCAAAGAGCGGTACTTCAGTTGACAGCTCTGAACAACAGTCTAGCCTTACTTCTG
CACAGCCCCATAATGGAAGGAAGGAACAAACAACAGGAAGCACCAAAAGCGGGCTCCGCC
AACGACGCCGCAGCCATAAAAGAGAAACAAGAAGAAGCCGAAAAAGACTGCAATAAAAAA
GAAACAGAACAAGAATGCGCAAAACCGTGCAAATGGGATGGAGAAGCGAAATCACAAAAT
AAAAGGTGCACATTGAGTGACGAAGGCAAACAAGCAGCTAAAGAAGCAGAAAAACAGCCA
GGGAATGATGGGAAAACGAACACAAACACCACAGGAAGCAATTCTTTTGTCATTGACAAG
ACTCCTCTTTTGTTTGCATTTTTGCTTTTTTAA
>cluster_294
ATGATTGCAACAAGAAACCCGGTTGCAAATATAATGGTGGAGAAAACAAATGCGAGGAAG
ACCCTGCAAAAACTACAACAACTCCAGCCACCACAAACACCACAGGAAGCGATTCTTTTG
TCATTAAAACTTCCCCTCTGTGAAGAGCTGTTCGTTCGTTTCGACCCCAATCCCATAGCA
TCCGCCTCAATTGCACAGGTGCACCGGGCTCTGATGCAGCCGTCGGATCCAATACAGTCC
CCAGTGGAAGTTTGTGTAAAGGTGCAGAAACCCCATATTCGGCGTCAAGTGTTTTGGGAC
CTTCAAACGTACCGTTTTGTTTTGCATGTGCTGGGCGCTGCATTTAATATACCCGTTGCT
TGGATGAAGGAAACTGTCGTTGAAGGCATCCGCCGTGAAGTGGACTTTTCCATAGAGGCG
AGAAATGCTACTCGTATACGACAGGATTTTGCAGACCGCAGGGATGTGTATGTGCCGGAG
GTGTATGGGGATCTTGTTACCCCTCGGCTACTTGTGATGGAGTGGGTAGATGGAGTGAAA
TTGGTCGATGTGGTGGCTGTGCGGGAGCAATTTGATGAAGTGAAGGTTCTCCAAACCGTC
TTCGGTGCCTTCGGTGACATGATTTTAAAGAGCGGCTTCGTGCATTGTGATCCTCATGGG
GCAAACATTCTTGTGCGCCCACAACCATATCCAATGGAAGAGGAGGCGTCTGGAAAGTCG
AAGGGGTTGAGGCAGCCAGGTGGGAGGTGTTGCAACCCGCAGGTCGTTTTGTTGGATTTC
GGGCTGTGCTGCCCCGAATCAGAGCGGTTCCGCCTTGAGTACGCTCTTCTGCTCAAGGCG
ATGATAATGCAAGACATGGTGACGGTAAGGAAAATAGTTCATTCGTGGGGTGTCGACGAC
GAAAAAACATTTTCAACCCTTCAGTTGCGTAGGTCTTACGCATCCTTTCACCGAGGGAAC
TGTGGTGAGATGACAAGGGAGGAGGCAATGCACATGCACAATGAAGAGAGGGAGCGCATT
ATGAATGTGCTGAAGAGGGAGGAACAGTTACCCTGTGAATTAGTTCTAGTTGGAAGAAGT
ATTGATATTCTTCATGGGGTTAATCGTCTGTATGGTGGGCTTGTGAACCACATGAGGGTT
TTTGGTCGCCGTGCAGTTTCAGCACTGGGTCGTCTTAATACATATGAAGATATTCAGCTC
TACTTAACGCATCTCGCTGGCCTTTCCAACGGTAGTGCAGGAGAAGAGGCAATCCCGTTG
TGTTCTAGTGGCAAACTCTTGTCTTTATTTGACCCTGCACTCGAGCACCAACGGCGTGAA
GAGGCCGCAGCCGTTCTTAAGTTTCGAAGTGGGGTGACCGCTGCTTTTCGTTACCGAGTC
TGGGAGGGTATTATCTCTTTACTGATGTTGTTTCAGTTTGAGCTGGCACTCCTCTTTTTG
GATGCTTACCACATGTTCATTCGGTGGTACAGCAAAGTGTTTGAAGTATCCATTTGGAAC
TGGATGGATGCGCGTTGTCAGAGGTTCATAAAGGCGGGGTGTTGTGGGAAGAAGGAAAAC
AAGTTTTATTCCATACGGTAA
>cluster_2322
ATGAATTGCAACTGTGGCACACCGGTGCGATGTGTAGTAGACAAAAGTGGCAAAATCTGT
TACGTATGCCAATATCACAGATGCCGCTTTTGTGCCAACTCCCCCATTCAGGCAGAGGGT
TGGCGTCGTATTGTTCCTCAACCTCCACCAAGAAACGGTTCGGGAGCTGTTTCCAGTATG
GAGACATGTGCTATTCTGCGATTTGAAGCCCTTCTGCATCCGGAAAAAAAGGTGATGTAT
TGCACCGCCACACCGACCGCGCCGATGTGCAAGGAAGTGCTGGCGGTGTTGGAGGACGAA
CAGTTCAAACCAATGTGGTATGTGAAAAGGATGGCGTATGTTTACCCGATAGAATCATAC
GAACGTTTGATTCTTGCGCTCCGAAAGTTCTCTTCACATCAGCTGCAGGTAGAAAAGATA
CCACCGTTTTTCTTCAGTTGTGTACAAGCTGCGAAGGACAACGTACTTGAGCATGAGAAG
CAGGTGAAGGTGAATCTGTCTCAGGGTCCAGATCCAGATGATGTGGTTTACTCTCAACTA
CACCCTTTTCAAAAACGAGGTGTGGGATTTGTTATTGCTCGTGGGGGTCGTGGGATGATT
GCAGATGACATGGGTCTTGGTAAGACAGTCCAAGCGATTGCCTTTGCCCATCACTACCGT
AACGAGTGGCCACTGCTTATCATTTGCCCGCTTTCCTTGGTAGACAATTGGGAAAAGGAA
ATAATCCGATTTTGCTCGATACCGGTAGGGCGGATAGCCACGGCACACACAACAAAGAGG
TTTCGCATCGATGGAGTTCATAGTATTGTTATTGTACCGTACTCATCTTTAAAATGTCTC
GAGGGTGTCTCGGTGACATTTAAGGTTGTTATAGTGGATGAGTCGCACTACATAAAATCA
GGCACCGCTCAGCGAACTACAGCAACACTTAAACTGTGTCGTGCAGCCAAACGAGTCCTG
TTGCTTTCAGGAACTCCTGCCATGTCTAGGCCTGTCGAATTATATTCTCAGCTTCAGGCC
TTCGTAAACCCTTCATGCATGCCGTCAAAAACACAATTTTGCGCGAGGTACTGCAATTCT
TTTCAAGGCCGCTTTGGTGTAGACTGCACCGGACACTCCAATATCAGCGAATTGCATGCG
TTAATACAGCATTTTGTTGTCCGTCGAACAAAAAGTGAACTGGCGAACGAGTTACCGTCA
AAGAGCAGGCATTTGCTCTATCTGTACATTACACCAAAAGAAAAAGCAGCCCTTGAAAAG
GATATTACAAAACCTACGGTCACGGCAGCGAAAAGCATCGAACAACTAGGTTGCCCCAGC
GAATACTTAGAAGACAGTTTCTGTACTATATTGCGTACATTCACACACACAGGCGCGGCA
CTTTGA
>cluster_2064
ATGAAAAAAAACAGACCAGGTACAGCAATGCTGAACGGCACAGCAGCCAAGCTGATATAT
TTAGTTGTCAGCGTTTTTGCCAACACTGCCACGGGCCACAAAGGGGCCCTGAAGATCAGC
GGCATGACCAAAATTTGCAGCTTTAACAGCGAGCTAAAAAGGTCAGCCCCGCGTGCGGCC
GCGGTTTTAAGCAGCTACGTGGATGTAATACAGAGACTTCAAATCTTAGATGGCGACATG
CAAATGCTTGTAACAGAAGACCACATCAACGGTTCTGAATGGCTGCAGATAATATCCCTG
GCAGTTAAAACGACGACGGCGGCCATGATAAAGACACTCCACACAAATGCTGCAACGGCA
GTCTACGCACCGGCAACGTGCAATTTGTTCGCGGGCAGGGTAGACGATTTTGTCGGAATA
TTCAAAGCGGCAATTGGCACGACCAACTACTGCATAGCTGACAGCGCTAACGCATACAAC
CACCAAACAAAAAATAAACTAGGAGGCTGCCTAGACGACCACGGCAAGCAAACAACTTTT
GACGAACAAGCGCTAGAAACGCCAATAAACTACGACACCGCATTCAGATCAGCAATGGGC
ACAGACACCGACCTTCAGACCACAGATAGCAAAAACTGCCTGCTAACGCAACACGGTACC
AACGGAGGCACGGCTTACGCTGAGAATGCTCAAGAAAAGGATACACGATGGGGCAACGGG
CTGTTTAAAGTAGCAGCAAACGGCGCAGCGGCAACACACACAGACTGGCCACACTATGGC
AAACAAACGCTAGATGGCACTGAGTTCAGCCCATGCAAAGCTAAAATGAACCAGCTAGAA
CAGGAACTTGGCGAAGCACCACAGCTGGCAACGCAGCTGCTTCGGCTAGAAACCAAACAG
CCAAAAATATCAGGCAAGCTGCAGATACCAAAATCATTTTTCGACACTAACGACCCGGAA
GCCACCTACGACGTCGAAGAGGCGCAGCTTCAGCACCTACAAGCGGCGCTGGCATCAATA
CGAGAAACCACTGAATACAAAACCAAGAGAAAGACAAAACTTCTCACTTCTTCAAAATCA
CTGATATCCGCCGCAAGTAAAAAGTGTTCAGAACCACCAGCAGCGGAGACAGTTAAAAAA
AGTAACACAAACACGCAGGCAGATAAAGAATGCGATTCCAAGGGTAAAAGTGAGTGCAAT
GACCCCTGTGTATGGAAAGGAACCAACAACGAAGGGAAGTGCGTAGAAAAAGAGGAAGCG
AAACCGGAAGAAAAGAAAGAAGAGAAATGCAAAGATAAGACAAAGGAGGGAGATTGTACT
GGAAATTGCAAATGGGAGGGTGAAACTTGCAAAGATTCCTCTATTCTAGTAACCAAGAAA
TTCGCCCTCAGTGTGGTTTCTGCTGCATTTGTGGCCTTGCTTTTTTAA
>cluster_2448
ATGTGGAGCCTAGTGGCGTTGATAACAGCAATAGCGATATCCAATGCCCAGCACGGAGAG
TCAACGCACAAAAAACCCTTAAAAGTAGCAGCAATGCAAAAAGTTTGCCATTTATCACTT
GAAATGACAAAGGTTCCGGCATACGTCGCAAATCGTCTACAACAGCTTGGGCGGGAAGCA
GCGGAGCTGCAACAACTACAACAGATTCTGCTTACAGCAGTTCTCCCAAAGGACGGCTCC
GCGGACGCAGAGTTGACAGCACTTTTGCTGCTAGCGGAAAAACTCGCAGCCGACACGGCC
AGAAAAATCGCCTCCGGCTCGACAACAGCAGTAATAACGGCAGGGCAATGCGCATTCTAC
GCCGGCCGGTTAACGGAGTTTGTAAGCATATTTAACCAGGCGAAAGATGCGGCGAACCAC
TATTGCGTAGAGGCCACCGCAACAGCGGCCACCGCCACCCAGCTGAGCTGCCTCAGCGAT
GAACAGGGGGCAGCACCACCAATACCGTCAGAACCCCCCGCGGACCTCAACGGAGTAGCG
TCAGCGTACTCTGCCATAGCGGGCACACCAGCATACCTAGCGGCAGGCGGCTCAGAAAAG
GACTGCGGCCTAACAGTACACGACAGCACAGGAACCGGCGGCTACTTAATCGGACAAACA
ACCACAAATGCGATAAACTGGGGAAACAAGATGTTCACAACGGCAACCAACACAGCGGTC
ACTAACACGCATTGGCAATCCCACACGACGCCAAACATCGACGATTCAACATACCAAGAA
TGCTCAAAACACCTGGCAGAGATCGTCGCACAACTTAAGTCAGCAGAACAAGCGGACAAA
CTGTTGCTTCTGTTAGAAAGCGAAAACACAGCATGGCAAGAGCTCAAAATTAAAGCAAAA
AGTGTGGCGGATAAATACCCTGAAAAAGAGATAACTGTCAAAGGCGACAAGCTCAAGAGC
ATACACGAAGCAATCCAAAAATTCAAGCAGGCCAACTCAGAAGCTAATAAAGCAGAGCAG
GCAGTGGCAGCAGCAACACTTTCTCGCATCGCTCTAAACAAAACAGCATGTCAACTCGCA
GCGCTGCTGGCCGGCAACGAAGGTTGTCAAGTCACCAAAGCGGAGGCGGCCAAATGCGAA
GACAAGGGCCAAGCTGAATGCGGCACCACTAAGGGTTGCGAATGGAATAAAACAGAAGAA
AAGTGCAAAATCACAGAGGAAGCACAAAAAGCAGATGTAACAAAAGAAGATGGAAAAACA
ACCACAAACACCACAGCGAGCAATTCATTTGTGATTAAGAAGGCCCCTCTTTTGCTTGCA
TTTTTGTTTTTTTAA
>cluster_2226
ATGGGAAAAGGCAGAATTTTATTAATACTATTGCTTATCGCAGCGAAGTCGCTACACCGT
GCACATGGAACGGCAGGCGATGCACAGAATGTTTTCCTGGCATTGTGCAACGCCTGGCGG
ATAGCCAAGTCCGGCAGCATTCCGGCTTTCACGACGCCGCCGGACGAAACAGACTACAAA
GATATACTGTACTATAATATGAGTGCAGCAGACGACAAATGGCACGCCTTGCTTGACACT
GCTGCACCAGAAGGAACGTGGGAACAAATGAAGGTAACGCTAGGCGCTCAACAAAAGCAC
TTTGATTGGACAGGAAAATGGGAAGAATGGCAAAGACAGCGACAACACACAAAACCAGGT
GCGAAAGACAGCAACTGGGCAAAGGAAAATCCTCGGCCAATATCAAAAGAGGAGAGGGCG
CGTGCGGCACGGGCAATAAATCTAACAGCTCACATCGCTCAGCAGATCAATGACCAACTA
AAAGCACCTCCTACAAAGGAAGGCGTAGACTTAATAGAAAAAATCAATTCGGCGCTACAG
GAGGCTATGTGTGGAGCCGACGCGAAATACAAATTTGAGGCATCCACAAAGACATGCAAA
AAGGTGGCGGCCGCAATAACCAAGGCAACAGACTGTGCAATCGCAGAAAACGGAAAGAGT
ATTGGCAATGACCTAGTATGTGTTTGCGCGGACGGCACAGAAAATGCCTGCGGAGCAAAC
AACGCCGACACATATGCCAAAGGCGATAGAACCAACGACAGAATAGAAGGGACTGCCGGA
ACATGCCCTGAGAAAGCACCAGTTCAACACTTAGACTCTGAAATATCCGCCGCCATCGCC
CAAATAGGCGCGCTAATGGCCCAGCAGACCCCGTCCGATAGCAAAACCGTGCTAGGCAAA
GAAAACTCTGCAACCTGCACTGACGACGCCGCCAACTGTGTTGACTACCACACCTATTTC
AGTGGCGACGACGGCGGACTAAGCAAAGTGCCATGGATCAAGAAGTTAAAAGAAGCAGCA
AACCACTACAAACTGTACGAAGCAGATAAACAAAAGCGGATACGACTAAAGGAACAGCTG
GCAGCGCTTAAAAAAGCAGCAGAATACGAGTACAACACTAAAGGACAAGCAGAACCATCA
ACAATACCAGTACAATCGACAACGGCCACCGCCAGAAAGGAGATAGCCTGTGAAAGTTTT
AACAACAATGAAACCCATTGCCCCACAGATTCTTGTGAATATGATAAGAAAAAAAAGGAA
TGCAAACCTAAAACAGGCGCAGAAAACACAGCAGCAAAAACAGGAGAAAGAGCTAAAAGC
GACGATGGCCAAGCAAACACCACAGCCAGCAATTCTTTTATCATTAAAGCCTCCCCTCTT
TGGCTTCCAGTTTTGTTTTTTTAA
>cluster_1712
ATGTTTATAACAGTCAAGGTTTGTTACCTGGTGATGGCAATAACCTTATGGCTACACAGC
GACCCAGTGGAAGCCAACAAACTACCTATGAAACTTCAAGCCTTTACTGCAATGTGTAAG
CTATCAAAGGCGCTCAAAGCGGTGCCGGCACACGTAGCCCATAACATAGAGCAGGTTCTT
ACCCAAGCTGATGTGTACGCAGACATTGCAATCGATCTGCAAAGCATTAAAAGCCTGGAT
CCCAGCAGATCCCTTAGTTCCGCAGCAGCTATAGCTTTTCTGGCAAGCCAGAAAGCCGAT
GAACTTAGAGCTGAAGCAAAACAGCTGACCGCAAAAGCGACAGCTGCCGCTGGCGCTGCG
ACATACGTAGCCGGATTTATAGACCAAATGACTAGCATTTTCAGGCAAGCGCAGGCAGCA
ACAGATTTCTGCATAGGCGGTGGCAGCGGCAACACAAAGCTAAACAACTACGCAGGCCTT
GAAGGCTGCTTAACAGGAGCTGACGTCTTTGAAAAAATACCGTCAGTCCAGACAGGAGCA
GTAGCCGACGTTGAAACTGAACTTGCAGCCGTAGCAGCGCTAAACGGCAAGAACTTGCAA
GGGAGCACAGGCGAATGCAAACTTACCCAGGCCGACAACACCCACGGTGGCTACGGTGGA
ACAACAGACCAGCCGGCAAACATCTACTGGGTCAACGGCATGGTTCGTTTCACGGCATCA
GCTTTGGCCAGCTCAGCTTTCCCAAAGACAGCGTCGACGATCAAACAAGTCCCGATCATA
AAGGCAGCCCTTGACGCAATAGCTGAAGCCAAAATACCAGAATTCGCGACGGACAGCACT
GCGAAGTTACTGGACAAACTTTCAGACACAAGCAAACCCAAAAACTTTGAAAACTTCGAG
ACGACACCAAAAGCCACCGGCGTGGGAACGGAAACAACTAAACTAACGATCGATAAAGCG
GACTTAGAGGCACTAGCAGCAGCCCTTGAAGCGTACCGTGAGGATCCATCACGAAAAAGC
AAACTAGCACAAGCCAGGAGGGAGCAACAGATAGCAGTGGCAAAGCAATTAGATGAAGTA
CCAACGCAGAAACAGCAATCAGAATGCAAAGCAACCAGCAACAAAGAAGCAAATTCGAAA
GATACAGAAGTATGTAATAAGAAGCAGAAGAAATCAGAATGCAAGGAAAGTGACGTGTGC
AAATGGACTAGCGACAAAGAAGAAATAGGAAACCACTGCAAACCTAAAAACGATGGAGAA
GAGCAGAAAAACCAAGGTAAAGGAGAGGGAGCTGCAGGAACAGATGCCAAAAAGTGCTCT
GAAAAGAAAAAACAAGAAGACTGCAAATCCCCGAATTGTAAATGGGAGGGAACGGAATGC
AAAGATTCCTCTATTCTAGTAAACAAACAATTCGCCCTCAGCATGGTTTCTGCTGCTTTT
GTGGCCTTGCTTTTTTAA
>cluster_990
ATGATAAAAACAATCACCACCGTAGCATTGCTGGTGATAGGGTCAGCAAGTGCGATAGCA
CCCAGCGACGGCGACAATGTAGCGGCCCTGACACTGATTTGCCCAGCACTGCAACTCGCA
GATGGCGACATGGCAATCGCCCAGAACACAACAGCGACGATACCAGACGTAGCCGACCTC
TACACACTAAACATGACCCTTGCATCTGACGAATGGCAAACCAAATTCACACAACAAGAT
TCAAACAACAAGTTCAAAGCAACAGAGATTCCCCAAAGCGAAAAGAGCGAAGACTGGAAA
GCAAAATGGAAGACCTGGAGCGATACTGCGCTGAAGCTCAAAGACTCCGAAGCTAAGCCG
GCAGTGCTCAAGCGCTATAACCTACAAGACGCTAGCCCAGCGCAACTAGCGGCAATCAGA
CCAACTGTCGCTGCATATGTCGACGCCATTTTCGAGCTTTCCAAAGCCGCTGAAGCCAAC
AAAATAGACCGCCTGTCGGACGAACAGCTAAAAACTAAAATACGAAAAGCAATCTACGGA
GGAAAAACAAGCTATGAAGATTCCATGGGTGGAAAAGATATGCACGGTGGCACAGCAGCA
GGCAGGCAAGCGGTGTGCGACGAAACGGCGGGCACGCATAACCCAATAAAAACAATAGCG
ACCATTGTAGCCTGTATCTGCGGCACCACGAGCGGAAAATCAGATAAACAGCCATGCGGG
CCTAAAACCGGCGGAAACGTCGCATGGGAAGCCGGGAACATGCCACAGGCAGCCAAATGG
CCGCTTATCAGACAGGCGTGTCCAGTGAAATCGGACAACAAACTAACAGCAGGCAGAATT
GAAAACGCACTAAACTCTGCCGTACAAGCGATCTATGCCGAAAACAACGATCTTTACATC
GGCAAATACGACGGTGCCGGATGCGACGGATCAACCAACGGAGCCTGCATTAAATACCAA
GGGCAAGCTACAGCAGGCACTCCGAAACTAGAAAAGGCGGAATGGCTGCCGCAGCTACAA
GCAGTTGCAGACGAACTCAGGCGACGCGAGGCGGACAACAATGCGGCGATACAAAAAGCG
ACACAGATAGAGCAACTCAAAGCACTAACGGAGGCTGCGACGGCCCACGTACACGCAATA
AACACCCCGGTGACCCCGCCGACAGCTTCCCAAAACCGAACAACATCTGGATCCCCAACA
GTGGCAAGGGATACCTGCAACAAACACCACGGCAAAAATGCCACTTGCCCAACAGATAAA
TGTACCTATGATGAAAAAGAAAATAAATGCAATCCTAAACAGGCTATAGACGGGGCGGAA
GTACCAGGAACAGGAGATAGAGCGGCAGATAAGAAAGAAGAGAGATGTGCAGGAAAACCA
GAGAAAGAATGCAAAGATGGTTGCAAATGGGAAGGAACAGAATGCCGCGATTCAAGTTTT
CTCCTAAACAAGCGATTCGCCCGCAGCGTGGTTTCTGCTGCATTTGTGGCCTTGCTTTTT
TGA
>cluster_1058
ATGAAATTACACTTTGTCGTCTTTTCGTTGCTATTCAGCAGCGACACAATCGCCGCAGAA
AGAAGCCCAGGAACCGCGTGTGCCGACAATTGCAAATGTGCGACACGTATAAAACATAGA
CTAGCGCACTATGACAGGATATTTAGCGCACGAACGTCTAATCTTCAAAAGGCAACGAAG
CAATACCTAAAACTGCTGATAGCTGCAGCAGTTGGCACCGACGAGCTGAAGCGGAAGATA
ATACCGATGCTAGACCCAGCAACACGAGTAATAACAACGCTGGAAGCAGACGTTAAGACC
TTAGGCGAAAAGCAAACGGCAGCCTTTAAGATTATGGCAGCCAAGCAAGCCCAGCTGCAA
ATGGCGGCAAATTTCGAAAAAATGGACCTAGACGTCAAGCACACCCTAGCGGCCGGGGGC
CTAAGCACCGGCACTAACACAGAAGCGGAAATAGGCAAAGTGGTAGCCGGATGCACAGCA
GACGACGCAGCAGAAAAGGCGGAGGATGTAACTCTTGCAAATGAAAAAGCAGAGCCTGCA
ATTCACAACAAACAAGTGCACATGGCGATAGAGGCGCACTGCACGCAAGCAGGTGGCCTC
GGCGATTGTGCGACGCTTCCAGCAAACACGAACATACTCAAAATAAGTTTGCAAAGGAAG
GCAGAAACACCCTATACAGCGGACGCCGGAAGCGCTGGCAAAAGGCGTCTGGGATTCGGC
ACCTGGACTTTTGTAGAAAAACAGACAGGCACACCCAAAGACGAACTCAACGAGCTGTAC
AAAGCGGCCCATGAGTCGACCCCACCGACATCGATCGCCGAACTTTCAAGCTACACGACA
GACGAAAGATTCAAAAACCTTGTCAAGCAACTAGAGACAAACGGCGCCCCGCTGGCCAAA
CTGCCTGCAGACCCAACCGACCAGCTAGACAAGGACATTACTAGCATATACGGCGACTCG
GATACAACCTTCGACAAAAAAATATGGCAAGAAATCGGCAAAGTAACAGCTACCTACATA
GACGGAGAGACGGTAAAAACGGAGCCACTAAGCAAAATTGAAACAATTGAACACTTGTCC
AGCGCTCTCGCTCAAGCGTTCGCCAAAGCAGCACTTCCGAAAGCTTTAGACATACAATGC
CCTGAAGTGAAAACAATAGATAAATGTAAGACGCATGAGACTGAAGGGCCATGTAAAGCT
TCTGGATGCAAATTTGATAAAGACAAACCGGATGGTGAAAAATGCTTTCCCGACCCCGAT
AAAAAAACAGACAACAAAGAAGGCAAAGATGGACAAACAGGCTCAGCTTCTACTTGTGCA
GGTAAAGAACAAGGAGAATGCGAGAAAGCTACTGGCTGCAAATGGGATGGAAAAGAGTGC
AAGGATTCCAGTTTCCTCATAAATAAGAAATTCGCCCTCAGCGTGATTTCTGCTGCATTT
GTGGCCTTGCTTTTTTAA
>cluster_1274
ATGGCACGGCAGGCGACGCCGTCAAAAACGTCTGTACAGAAGCAGCATACTTCAAAGCTA
GCAGCCAAGCGGCGACCGAAGCACTTCAGCAGCGGATTAGGGACATTGAAGGCCGACGAC
AGCAATCAATTTTCTGGCGCCTCGCGGCGGCAAACACGCCAGCGGGCAAGTTCCAAAGAC
AGCTGCAGGCGCTGGCGATATTCGCGGACAAAACAGCTCAGGATGCAGAACAAGCCTTTG
CCGGTGCAGCAAACCGCAGTTTCTGACTACATCGCCATAGCTAGCACCTGGACAGGTGCC
CTGGTGACAGCGGAGCAGGCGGCAAATCTAGAACACAAATCAACCGGCAAACACACTAAG
GCAGGCTCAGGTGCTTCGGCTACCGTCAAACTAACGCAACACAAAAACACAGACGTATGC
ACAGAGACTGAACTAAAAGACGCCCAAGGCAAACCTGTTTCAGTGACGCTAACAGGCATG
AAAAAACTAAAAATAAGCACAGCAGCAGCTGCCAACTTAGAAGGCCATTCGCACACATTA
ACACTCAAAGCATGCAATGCCGACACCCAAAAACCAGCGAGCTGCAACCAAAACAACGTC
TTCGGGGACGCGGCAACCACAAACGACGTCATCCTTCTAGACGCCTCAGCAGGTAGTAAA
TCTTTTATAATATCAACAAGCACGCCGACGGCAAGGGCATACACTGGATCCACAGGCACA
GACATAGGAGCCACGACTGAAACGTCACAAACCTGCCGCAGCAGTCATACCTATTCTAAA
GCCTTCATACCATCAGCAACGGATATCGCACATGCGCTGTGCAAAGCTACAGACGCACTG
CAAGCGGCCACGCCCACTGCCATTTCAAACAGCGTGGCGGAACTAGCCAATAGTAAAGAC
TTCATGGAAATAGTCAATAATCTCAGAGCGGTCAGCGACAACAGGTACGACCTGGAAAAA
GCAGACGAACTAGCTAAACTACAACAGCTCATAAAAACTGCGTATGGCGAACAAGAAAAC
GTCTTCGAATCCAAATACAAAACGAATGTCGGTAAAGAAATAATTATCTACGGAACAGGA
AGTAACCCAAAGAAAGGCAGTATCGCCGACTTGGCTTCAAAACCCGAAGCTGCTCTAGCT
CTTAGTTTTTTGGAAGGAAAAAACCTAATGCAAAAACTATGCCAAAACGAAGGTCTCGTC
GCAAAAAAGGCAGAACTTGATTGCACAGACAAAGGAAAAGATGACTGTACAAGTGAAAAA
TGTGAATTCAAAGAAGGAAAGTGCGTTGCAAAAGAGGAGGCGAAAGTGGAAACAGCAGCA
ACACAAGGTACCCAAAACACCACAGGAAACAATTCTTTTGTGATTAACAAGGCGCCTCTT
TTGCTCGCTGTTTTGCTTTTTTAA
>cluster_666
ATGGACATTAGAATGATTACTTTATTAGAGGTGATTTCGGCTTTAAGTTTCGTGGTTACA
GCGTGGACAGATGCCGCAGCAAGTAACGCAGTCGGTCACGCGGCGACTCAAAAGCTGTGC
ACACTCATAAAGCACAATAAAAAAGCAGCAGAAAGCACGACAGCAAGACAAAAGCAGTTA
ATAGCAGAAATTGTAAGGCTGCGAACACTAAGTTTAAAGTCAGAGGCGGCAGCATGTGCA
GCGGAAAAGGACGACACCGCAGCACTAACCCTCTTCGCCGACTACGTGCAAGCCAAACTA
AGGCAAGCATCGGGCCGGCTGGAAAATCTGGCGCCCAAGGCATCGGCAGCCGCAGCAGCT
CTAGGTTACACAGCCGGTAGGTTAGACGAAACAATCAGTGTGTTCGACCAAGCAGTCTCG
TCCACACCAACAAGCCAGTATTGTCTGCAAGCAAGATCAGGAGGAAACGGTAACCACAAG
ATAGCAACCGAAGATACACTCTGCGTTGCAGCGATACAGCTGGAACCGCCACCCGGGCTT
GCGCACACCAAATACGACTACACCGGCCACACGGCGCTACCGGGAGCCGGTGCGGCGTCA
GACGCCACGAGCACCTCGTGTCAACTAACAAAAATCGCAAGCGGCGGCGGCTATGAAAAC
ACTGGCGGTGTAGCGAACCAGGTGTACTGGGGCGCAGGCGCGCTAAAAATAGACGCCAAC
GGCCCCAACATAGAGGCACTAGCAGCGGCAGCAGCCGACGAGCCAGCAGCCCAGATCAAA
GCGCACCAGGCAGCCCGTCAAGCCTATGATAAATTCCACGCAGCGGCAGCGCCAGAAACG
GCACCAACAGAGAGCAACTATGACAACTGGAAAAACGACGATCGACTGCTGGAGTTGATA
GCCAAAACGTTGGCAGCAGAGACGAATAAAGCAAAAATAGAAAAAGCCGACAGCGCCGTC
ACCGCACAGCGGGAAAAACTTCTCGGAACAGACCAAGCACAATTCACATCAAAAGTGTGG
GATAAGTTACAAAAGACGAAACTAACATACAGCGATGGCACAACGCTAAAAAGCGAACTC
GCAGAAGACATTAGCAGCGATGAAAACTTCGCCGACGCGGCGTTCAGGTGTCTGCAAGCA
AAGAAGCAAGAAGAACTAAAGCCAAAAATTCAACAGCAACACTGTCATGACAGCAACACA
CCGCATAAACCGGAAGAAGTTTGCAATGCAATAGGCGACGCAAATGAAACTGGATGCAAC
AAAACTCCAGGATGTCATTTCGTTGCTTCGAAGGGTGAAGGCAAAAAGTGTACATTGAGT
GAGGAAGGGGGAAAAGCTGCAGCAAAGCAAGAAGAAGACAAAGCGGGAGGGAAAGATGGC
AAAACTGGCCCCAAATGCAAAGGGAAAGAAGAGAAAGACTGCAAATCCCCGAATTGTAAA
TGGGAGGGCGAAACTTGCAAAGATTCCTCTATTCTAGTAACCAAGAAATTCGCCCTCAGT
GTGGTTTCTGCTGCATGTGTGGCCTTGCTTTTTTAA
>cluster_1925
ATGAAATTGCAGGTAATAATAACAACATCGTTTCTTTTGTTGGTACCAGTCAAGCCAAAC
TCCAAGGCCGGCGAAAACGCCGCTGCTTTCTTAGCGCTTTGTCGGATAATCAGGATTGCG
AAGCAGACTCCACAGACAATTCAGTTTACCAACGAAGCGGACTCTATTATGAAGACCATT
GCCGCAGTGAATTTCACGCTTGCGGACGACACTTTCTCTGCAGCAGTGGACACGACCAAA
ACGTGGGCAACGCTCGACGCAAGCTTCAAAGACGCACACGCGGGATGGCAAAAATACTAT
GACCTTTACGTCGAAGCAAAGAAGCTGGCAACGGGCAATGATAAACACAAATACGCCCCA
TGGGCCCGCCACAGAAATCAATCCCACATAAAACAGAAAGTAGCTCTAATGGCAGAAAAA
GCGTTCGAGATAGCCAACCAGCACACGGCGAGGAAGCAAGAAGCAGAAAACACAATGGCA
ACATCAACAGCGCAAGCCATGGCCCTATACGGTGCGCCGACGCCAACGACAAACACATAC
AAAATCGGCACGAGCAGCGACGACAACCGAGCAAAGGTGTGCTCACAGCAAGGCGGAGCT
GGCAGTCTCAAGCCAGGCGCAAACCTAGTCCTGGACACGCTGTGCCTGTGCACCGAAGGG
CCAGCAGGCGACGCAAGCGGCGGCAAAGCTTGCTGCTCAGACTGTGCACCCGGCGACGGA
AGCTCCGCCGTCGAGCACAACTCAGAAGCAGAAAAATATTGGACTAAATTAGAGGAGCAG
TGCACAAAGTTAATACCAACAGCCAACCTCGACACAAACGGTCTGGAGGCTGCCGTCGAC
ATGCTAAGACTGCAACTAAAACACAAAGACGGCACACAAACCGCCCACGACAATGTCCTG
GGATCAATCCACAGTGCGGGAAGCAACGGCTGCACCGGCAACGCTGCGAGCAACGGTGGA
AAATGCCTAAGCTATAAAGCCGGACTAACAGACGCCGGTGTCGACGGCATAGCGTGGCTG
AAGAACTTAAGGGCGGCTGTAGCTGCAGAAGACAAGCGAAACGTCGCAGCCGCAACGGCA
AACAAACTTGAAGCCCAGCTCACACTCATAAACCTCACTGTTGCGTCGTTGCTACACAGC
AGCGCACAAAACATTGGCTTACCAGCAGCCACAGAAGGTGAAAAAATAACAGCATCAACA
AAAGTGAACCAAGAAGCAGCCGAAAAAGACTGCAATAAAAAAAGAAAAAGAGTCAGAATG
CAAAGCAACCCCAAAATGCGCATGGAACGACAAAGCAGCATATCCCAAGAAAAAGTGCAC
ATTGAGTGA
>cluster_1413
ATGCAGGCAGTGCAAAAAGCGCTGATTTTCACACTTTTATTGGCAGCCGCAGCAGGGCAG
TCAGACGCTGCCAAGGACAACCCAATCAAACAAGAGGGCTGGACAGGTGCATGCCAACTA
GGAGCGCAGCTTAAAGCGATTGCACAACGCGCAGCTGCGCATATCGCGTCCAGAAGCGAA
GCAGCGGAGCAGTATCTCAAACAGCAGCTGATAACACAAATTTACGTGGAAGCAAAGCAA
AACGGCGAAGCGACACCAGCACAAACAGCTCTAACACGATATTACGCGGCTAAAGCCGAG
CAAGCGCTCCAGAAACTGAGGGGGGCGGAGGCAGCGAAACTGGCGACGGCAATCAAAAAT
GCGGCACAGGCGCAGGGCGCGATCGCAGAATTCCTAATAAATGCAGGAGAGATAGCAGAC
TCAGGGACTCACCACTGTCTTGCCGCAAAAGCCGGAGGCACGGCGCACAGGCCAGCCAGC
GCAAATGTGGCTAAAGAAGAGCCAGGGTGTGCGGTAACCATCGACACTCTGCCAACAACA
GAAGCTAAACCAACAGGCTTCACAGGCACCGGCTACACGCAACCAACGGGGGCGGCAGTA
GGGTCAATAACCGCAAACGGGGGTAGCGGCAAGTGCAGCTTTTCGACTGGAAAAAACACA
AATCACATACTAAATCCAGGCACCGGCGGCAACATCGCTGGGACGCCGCAGTTCGCGGCC
GGGATATTCACCCTGGAGTCAGCAGATCTAAACATCGCCAACTTGGCAGACCTGCAAACA
TCGTCATCGGCAAATGAGTTTCTGAAAGGCGCATTCGCCGCTCATCAGAACACAAAAGAC
GACCTGCTAGCTTATGCGTTCAAGGACACCAACGAACTGGCAACGGACACACTATACCAA
GAAGAATTTGCACGGAGCGAATACAAGGTAAATCTAAACAAACTACCCCAGGGCACTGAC
ATTGTTGCAAAAATCAAGGCGGCGCTCGGACCAGCAGAGGAGATGAAGGCAAAATATACG
GAAAAACTAAGCGAAGTCAAAATACCAAGCCCCAATCCCGAAATCAAAGAACAAACTAAC
CTCGCAGCGACGACTAACATCGCAGACCTCACCGCCGTTTTAGAAATGCTGAAGAGCAGC
AATAACGCCGCAAAAGCAACTAAAATCAAAAAACGTGAAGAAGAACTCAAGAAAGCACAG
GGAGCTACAAAGGTAACCACAAAGACAGTTCAAGAAATTTGTAACGAAAAAGCGGATGCT
GATACCTGCAGGCAAGACAAAAACTGCAAATATAATGATGACAAAAAGGAGGGCCCTAAA
TGCGAATTGAGTGAGGAAGGCAAACAAGCAGCAGAAAAAGAAGCAAAACAAGAAGCAGGA
GGGAATGATGGGAAAACGAACACAAACACCACAGGAAGCAATTCTTTTGTCATTAAAACT
TCCCCTCTTTTGCTTGCATTTTTGCTTTTTTAA
>cluster_2060
ATGAAGACCGTACATGTGTGCATACATCTTCTACTCGCAACAGCCATACGGACTCAAGGA
TCAATCCATGACACAACAGACACCCCTAAAACAGCCTGCCAAGCGAAGGCACAGCTCAAA
GCCATGGCTACAGAGTTGGAAGGAGCTGTCAAGACACAGTCTGAGCAGATCGCTGCGGCT
TTGCCAAAGTTTTTGCAGCTCTACGCGGCAGCCAGCACCGAAGTACTAACTGGAACCCAG
AAACTTATGCTGCTGCTGCCAGCTGCTGCGGCGAAACTACAAGCAGCTTCAAACAATCTA
CAAAAATACCAGGCGACAATTCTAGAAGCATCGAGAGCCTTAACAGAACTGGCCGGCGTA
CAGCAGATGGTAGCCGAGGCAGGCGCAAGGGAAATAACCGGCAAAGACGCGGCCGCGGCG
GCAACTTGGATAGGGGCAGCAGGTATGCAAATAAAACTGAAGGACCTCAGCGGCGCGCAG
CCTGAATGCGCGACAGGGGCTCCGCACATAGGCGCCGCAAAGCAGCCAAAAGCCGCGGTG
CACGGCACCTACCCTATAACGGTAATCCACCTCCAGGCAGCTGACAACATAGCAGCAGGC
GAAAACGGTAACGGCCCGCGGATCTGCGGACACTCAAGTACCAGCCCGGCCCAAACTTGC
CAAGCCGACGCCCAAACCAGCGTAGCGAACCTTCTGCTAACACCAGGTAAGCTGACCAAA
CCACTGCCAACAAACTACCAGCCACCATCGGCATCAGAAAAGGCGTACAAAGCACAACCG
AAAAGAACAACCGGGCTGATGCCGCCGCAAAAAACAGTAGAGGATTTGCTAGCCAACCTG
CACACAGCACAAACTGCGGCAGCAACGCTAATATTTAAGGCAAGCGATATTGAACCAGCG
GAGCTCATTAGCGACACGGAGACGGATCAAGCCCTACTCCAAATACTAAAACCAGGCGAA
AAACGGAGCAAAATAGGAGACTACACTGAACAAATAAACGAACTCAAGAAAAAACTATAC
GCAACCGACCAAAGTGACCACGGTGAAAAGCTCAATAAGGCTTTAGAGTTGACAAAGACG
ACGGCGGAAAGCAGTAGCGAGCACAAAACTGAGGCCTTAAATGCTGTAACGGATTTCACT
CAACTAGCCGCCTCAACAACACACAATATGTTGGCCGCAACGAAAAAAAAGGCAGCGAGC
GAAAAAAGTACACCGAAGAAGAACGAGTATAGCTGCGATGAAAAAGAACAGGATAAATGC
GAAGGCGATTGTCAATGGGATCAAAAAGAGGGAAAGTGCAAACCCAAAAGTGGAGAAGAG
GAAGTTAAAGCACGGAATAATGGAAAAACAAACACAAACAACACAGGAAACAACAATTCT
TTTGTCATTAAAAAGGCCCCTCTTTGGCTTGCATTTTTGCTTTTCTAA
>cluster_2153
ATGGCACCGCCTCAGCTGCAAGGTTTAATAATACTCATGGCGCTGGCAACCCTAAAGGCA
ACGGCCGAGGTACCGGACCCGGCAACAGCTTGCTCAGAAGCCTGCGGCTGCAGCCGCCGC
CTAACCGACAGACTGAACCTCTACGCGACTGACTTCAAAGAGACTGTCGCTCAACACGAA
ACCAACGACCTAGCGGCGGCGAAGTACACCCTAGCTGCGCTAGCGGGACACCCTGGGCTA
AGGAAAGCGTTAATACCTGTTGTAGCAGCAGCCAAAGAATTGACAGAGGCGTGCAAATCA
GCAATAGCAGCAGCGGTACCGGCCGAAGTGGACGCACAATACTTCGGAGGCCAAATCACA
GGCATTTACGTCGGACTAAACGCAATAAGCAAAATACAAGGGTCGTTCAAAACGGCAACT
CACGGCTCAGGGCACGTCTCAAGCGACGCACCAACAACAGCGGACTTAGGAGGCGCAAAA
AAGCTAGACTGCGCCGACGATAAGCGCGCGGACTACAAACCGCCGACATTAGCCACAGAG
GCAAAAGAAGCAGACCCGGCGAAACTCCAGATGCACTCGAAACTAACAGCAAAATGCGTT
TCAACGTTGGGAACTGGCTGCAACAACGCGGCGATCGGGGACAATGGTTACGTCGAAGTA
AAGCTAAGCTACTCAACAACGCCGCCAAGCAAAAGCGGAACGTGGACAACCGCATCTCAC
ACCACAGACCACGTAGTAGGAACAGCGGCATTAGACCTAATGGGGACAAACGGCTCGGCC
ATCAACACCAAACTCAAAAACCTGCGCGAAAACCACAACCTCGGCAAATGCAAACAAGAC
ATAAAGAGTTACGCAACGGTATCAAAAGTGCCAAACTGGAAACTTTACGTCTCCAAAGCA
CTAGTGCCCGGGCACACAGGAGAAAAATCAGCGGACCCACCCCAGTTAAACAAAGCAATA
GCAGAAGCCTATGGCGAAGGCGGTGCAGACTTTTCTGCCAACATATGGACCAAAGTAGAG
GAAACGCTTGTACCCGTCAAAGAAAGCGACCAGGAAACACTAAAACCCATAAGCACACTA
TCAACAAAAGCACATGTGTACGAAGCTCTCGCGAGGGTACTTCTTAAAAAGCAGAAAAAT
GAACAGGAAGATCAACAAAAAGTATCCAAAAAAGTTGATACTACAAAAGACAAAGAATGC
AACGGCAAAAAGGGAGATGAGTGCACAGGAGAATGCGAGTGGGATAAGGAAAAAGAGACT
TGCAAACCGAAAAACAAAGGAGAGGAAGAAAACAAGGACAAAACCGGAACAACAAACACA
AAAGAAAGCAATTCTTTTGTAATTAACACGGCGCCTCTTTTTGGTTGCAGTTTTGCTTTT
TTAAAATTTCCCCCTCAAATTCCCCCCCCTTTTTAA
>cluster_1173
ATGCAAAAACAGGTTTTTTACCTAACCGTAACAACGATACTCTTCAAACAGGCAACAGCG
GCACCTAAAGGAGGCAATGTCGAAGTCATGGCCAAGTTGTGCGGCGCACTAAGGCTCGGC
GACAGCCCGATAACATTCGAACCACAAGAAGAAACCGGCTTCGAAGGAGAGCCGACGGTG
CTGAAACTAAATATGTCGCTCGCGCCGAAAGAGTGGAGAGACAAGTTTGTTAATCGTTCA
GGGCCAAACAAAGTCGAACCCATAACAACACCACCGCAAGGAACCCCTGATGACTGGGCA
GCCATGTGGCCACGCTGGGCCAACATCGAAGCCGAGCTGAGCAAACAGGACGGCGAAGCG
AAGCTACTCAAAGCGTACAACCTAGAGACAGCCTCAACTGCACAAAAGGAATTGATACGA
CAGCAGGTCGCAGCATACGCCAATGCAGCATTAGACGCAATGGCAATCGCCGAAGCCAAA
CCGGCTGAAGCAGACGACAATGCACTCACAACACAGATAAACCAAGCAATATACGGAGAA
GGTAAAGATGCAACCAAGGACCTAGACCAGAAGGCCCTAACAGGGCAGACCGGCGCTGCC
TATGGTAACAGCTGCGGCCAAAGCACGGCAGTAACCGAAAGCAAAACTCTAGCACACGCA
GTAGCTTGTGTGTGCGGAACCGCACAGGCGCTGAGCAACGAGGAACCGTGTATTCGATCC
GGAAACGGCAACGTACAATGGCAAGCAAACGACGTACCACAAAAAGAAAAGTGGGCAAAA
ATACGAGCGGCGTGCCCAAAAGTAACACCACAGCCTCTGACAGCGACCAGGATACGGAGC
GCTGTGGAAGCGGCAGCAACTGCGATCGTAACAATCGGCAACGATGCCTACATCGGCAAC
ATGGATACAAACTGCGACGGCAACAGCAATACAGCATGTCTAAAGCTTACCAACGCAGCG
GCTGGGAACACAGACCCGCTCACAAAGATGCTATGGTTACAGCAATTTGCAGCGGTAGCA
ACAAAACTAGATCAGAGACAAAAGTACAACATGGCGCTAGCAAAGCAAAAGAGCGAGATA
CAAACCATCGAAAGGCAAGTAAAAGCACTCGCCAAACGGGCGATGTTTCTGACGCACGTA
CAGGAAACTGCAATACCTGTGACTTCAAGTGGCGATAACAAAAAAATAGCAAAAGAAACA
CAAGCACTATGTAGTGCACATAACAACAACAACGCAACCTGCCCCCGAGACAAATGCACT
TACGATCAAAGCGAAAACAAATGCAAACATAAATCAGGGACTACAGAGACAAAGGAAGCA
GAAGAGACACCTAATGCAGAAAGCAAAAAATGTTCCGAAAAGAAAACTGAAGGCGAGTGC
AAAAATGGTTGCAAATGGGAGGGCGAAACTTGCAAAGATTCCAGTTTTCTCGTCAATAGA
AAATTCGCCCTCAGCGTGGTTTCTGCTGCATTTGTGGCCTTGCTTTTTTAA
>cluster_2154
ATGCACAAAGCTTTTCTTATAGCCTTGCCACTCTTCAGCATGGTGGCAGCCGACCCCAAC
CCCAACTGCTCCATCGACGACCACCACGAAGTCTACGTCGGCGAGCTCGTAAAGAAGCTA
AGCACGGCGGTTTCACTGAGCGACGTTAACGTCAAAAAATCAAAGAAGCTAAAAATAGCC
GCTTTACTAACCGCTGACCGCAAAAAAGCTGCCTTTCTTCAGGCGCTATCCGACCTACAC
CTAAGCTGCCAGCGAGGTGATGACGAACGAGCATTACAAACGGTGATCGGTCTCGCTTCT
AAGGCGGCGGCGCTGGCTCATATGGCTGGAAATTCTGCAGCACTAACTAAGCTAGCGAAA
CTGAAAACAAAAGCGAACGACAACGCATTCACCACAGGCTCACGCGCCGCCGTGCGAAAG
AGAATTGAAGTGGACACCACAGAGTCGGGAATACACGCAGGCAAATGCACAATTAACTCT
TACATAAGCAACGACGCACCGCCAGGCGCCCTACAGGCGCTCACGGGCTGGCAACTTAGT
CTTAAAGTAATCAAGCCTGACACAACAGCAGAAACCCAAGGCGCAACTCAAGCAATGGTA
TGCGAAACAAACAACGGCCAATGCAGCAGCAGCGGCGGCGGCACTACGGCCGGGATTTCA
TCAGGCACGTTGTACAAAACAGACCCAGCCGCAAATCAACAGACAGGAAAGGTGAAACCA
AGCGCGACACCAAAGGAATGGGTGTTCCATTCGGACGCAATCGCGCATCAAGCAGCCCAA
CTCGACACCGAACTGTCAGATACGCTGGCAACATACGCCACAACAACCGACAGCTGCGAA
CCGTATAACAAACTAGACGACAATAACTTTATCCTAAGAGTCTACAAAATTGCCAAAGGA
GACGACACAGTGACGGAGATACCGCAAGCAGAACGAAACAATATTAAAAACATAGTTGAA
ACCAGCTATGGCAAGGACCCAAGCACGTATGAAGAAACAATATGGAAAGACGTGAAAGCA
ACACCCCTAACAAAGTCCAACTCTGGCAGACCTTCGGACACCAAACTAGAAAGTATCTCA
ACACTGAATGATTTGCAGCAGATCGAAGCATTCATAAAGGCTTCAGATGCGATAAAACAA
AACGAGAGGAGCAGTGCTAGTACATCTGAATGCAAGGCACAAATTGAAACAGCATCGGCA
TGTAAAGGTAAGGAGAAAAAGAACTGCAGTGGCGGGTGCGAATGGAAGGGCACTGATGAA
AAAGGAGAGTGCAAAGCTAAAGGTGGGGAAGACGGAGTGAAAGCGGAGAATGAATGGAAA
ACTGCAAACACCACAGGAAGCGATTCTTTTGTCATTAACAAGGCCCCTCTTTTGCTTGCA
GTTTTGCTTTTTTAA
>cluster_1002
ATGGAGCGCATGCAAAAACTGAAAGCGCAGTGGCCGACAGCAAGCGCAATCAAAACTGTC
CTGGCTTTCTTTATAGCAATCCCAATTGACGACGCAATAGCAGCAACGACCGCCAAAGGT
GCGCTTCACCACACAAACCTAGGGAACTTGTGCGACCTAGCCGCAAACCTCGCTAACGCA
GCAGACAGCATCAAGGCAAAACTAGGAGAAGTCCGGACGGAGATCAACAAGGAACAGAAG
ATCAGCCAAACGGCCTTCGTAGCTGCCGGAGAACGCAAACCGCCTAACGCAACCGTAGAA
TTCACCACGGCGTTAATAGGCTTAAAAATGGCAAAAGTCCGAGAAACTCTATTAACAACG
GCCGAACAAGCAAGCACAGCCGCATTAAAAGCAGGCATAGCTGCGGGCGCAGTAAAAGAA
ATATTCGCTGTACTAGAACAGCTGACAAAGGACGCAGGAACGTCTAGCACCGCGCAATCG
GTTTGCTTAATAAATGGAGACAACAGCAACGGACAAACGGGAACAGGGATAAAGGCGACA
AATCCAGGGAACCTCGCAAAATGCTTTACACTAGGAGGCGGTGCAGCAGGCTCGGAAGAA
GATCCGTTCAGCGTCAGGAGCAAACTTTCAGCCACGGTCACAGGCGACGACCTGTTCACG
GCAGCAGCAGCAGCTCAAGGGAATGCGGGATGCGCATTGACAAATATAGACACAGACAGT
TTTGGCAAAACCGGAGCGTCGATAACCAGCCTAAACCTCGCCGGCGGAATAATACAACTT
GCAACTACAGGAGGCAACAATCACCAACAAAGCGCCATAATAGCCCACACAACGGTCCAA
GCAGGCGCGCCAGACCTTCACAACGCGATCACAGCATACAAGACTGTAATGCAGACCATT
CAAACAAATCTACTCGGCGAAATAAAAAAACTAGCAGAAGAGACCTGGAAGACAGCCAAA
AATGACCCAGACATTAAGAAAGCCTTCATAGCAAGTGGTTTGGCGACTCCAGAGACAGAA
GAACTTCCAGAAAGCCTTGAGGCCACATACAAAGATTATCTAGCAGGCCGTGCCAAATGG
AGCCAAGGAATCGAAGAGGGCGACTTACAAAATGCGTTCACAAAAACTGCTTACGCACAA
CAGAAACGCCAAAAGGACCTACTCCAACTGGCAGCAAAGCAAGAGAAATGTCCAACTGGA
ACGACAGGCGATGATACCAAAAAGAAAGAATGCAACAAGCACCACGACAACCAAACCAAC
TGCGAAAAGTTACAATGCACTTATGACGAAAATGCAGCAGATGGTAAAAAGTGCAAACCT
AAACCAGGAACAGAAAACACAGCAACAGGAGCAGGAGAAAAACCTGCAGGAACCGCTACA
AACACCACAGGAAACAATTCTTTTCTCATTAAAACTTCCCCTCTTGTACTTGCATTTTTG
CTTTTTTAG
>cluster_318
ATGGACTGCCATACAAAGGAGACACTAGGGGTCACACAATGGAGGCGATCAACGATGCTA
ACACTATCACTGCTTTACGCCATCACTCCAGCGGACGGCGCCAAAGAAGCCCTCGAATAC
ACAACTTGGTCAACTCACTGCGGACTGGCGGCCACACTGAGAAAGGTTGCCGGTGGAGTA
TTAACGAAACTGGAAAGTCAAATTAGCTACCGCAACAAACTGGAAGAAATGGAGGCAAAG
CTACGAATCTACGGACTAAAAAGAGCAGGAGGCGACGAGCAGACTACAGTCGATATGCTA
GCATCAACCGCAGCGCTCATGCGAATGGCTAGCCTCAAAGAAGAAAAAACCAATATGCAA
ACCGCGCTTATAGCCGTGGGCTTTGCGAGCGAAGGAGCGGCTGCGGTCAGCAGCTACCTC
ATGACGATCGGTTCGCTGACCCACAACACACAGACGTACTGCTTATCTAATACAGCAAAA
TCTGGCAACGGGAAAGCAGAGCTATCAACAGCCGGCTGCCGGCATGGAAAAACAAGCGAC
TACAAGGCTGGAATAGGGCCAGATGAGCAGGAAGTGGACGCCAGCGGCTTCACAAAAATA
ACTGGGAAAACTGGCGCAGCAAACACCGGGGAGACGTCGAAGTGCGGCTTATTCACCCAT
CAAGGCAACCCAGAATCAGCAGCCGGCATTTTCATCACAGCGGCAAGCTCCAAGCCTTCC
TTCGGATACGGAATGCTGAAGATTAGCGCACAGGACCAAACCGCTGCACAAAAGCTGTCA
GACATAAAAGGAAAAACTGAAGACGACGACCAGACATTCTGGAGCAGCTGCCACGCCGCA
GTCAAGGCCGGGCAAGATATGCAGGCAGAACCACCCCTAAAGGTCGACCAGACGCTCCTA
GCTGTTCTTGTGGCTTCTCCGGAGATGGCGGAAATACTGAAACTAGAAGCGGCAGCATCA
CAGCAAAAAGGACCAGAGGAAGTGACGATCGACCTAGCCACCGAGAAAAACAATTATTTC
GGAACCAACAACAACAAACTAGAGCCGCTCTGGACTAAAATCAAAGGAGAGAATATAGTT
GACCTGGCGGCGACCAAAGGCAGCACGAAAGAGTTAGGAACAGTCACAGACACGACCGAG
CTCCATAAACTTTTAAGTTATTATTACACGGTCAACAAAGAAGAACAGAAAAAAACAGCG
GAGAAAATAACTAAAATCGAAACCGAACTAGCAGATCAAAAAGGCAAATCCCCTGAAGCA
GAATGCAATAAAATATTTGAGGAACCCAAATGCAGCGCCGAAAAAATTTGCAGTTGGTCC
ACAGAAGTTAAAGCTGGAGAAAAGAACTGCCAATTTAACTCAACAAAGGCAAAAGAAAAG
GGAGTTTCTGTAACGCAAACTCAAACTGGAGGAGAACCAGAAACAATAACACAAAAATGC
AAAGGGAAACCAGAAAAAGACTGCACATCACCGGATTGTAAATGGGAAAATAATGCTTGC
AAAGATTCCTCTATTCTAACAAACAAGCAATTCGCCCTCAGCGTAGTTTCTGCTGCATTT
GCGGCCTTGCTTTTTTAA
>cluster_1533
ATGCTAGAAGTGCAGATTCTGCTAGTACTTTTTGCGCTACACTGTCCGAAACTAACACAA
ACAGCGCAACCAAAGTCGGACACAGCATCAGGCTCGGTCAACAGCCCATGTACGGAAGCA
AGGTACCACCACCAGCTTGCGAGGAAACTACAAAACGCATTGGATTCAGCATTAGCCGAA
CTATCAAAATACGCAAAACTTCCAACAGCGTATCGAATTGCGGCTGCGAATACTGCATCG
GCTGAGCGGCGAGTGGCATTCAATGCGCTAGCAATCAACGGCGAGAGAATCGCAACACAA
GCACTGACGGAACTTGAAAGAAGCCGCCAAGCGTACACACACGCGCTAACGCTGCTAAGC
GCAAGAGTAGCAAGGCTACGGCAATACCATGCTCTAACACCAACAACAGTGACTCAAAAG
GGAACCCTGAGAAACAGCGCGAAGCCCTTGCTCGGGGCAACAGGCTTGACAACTTGCGAA
GCAGACGTACAACTGACAGCAGCCAACGACGGAAACTGTTCACTAGAGTCGACAGCTCTA
GGACAAGTAACTGCGGACAACATCGACCTCAAGGCAGCCACACAAATCAAGATGCTAGCC
GAAAGCAAGATAAAATTCAGGGAATACAAGCTAAAGGCAGGCAGCAAAGGAGCCGTTGCC
AGCGTCGACGCGGCTTCAACAACTGTACACGGCTTCTGTTCCGAAAACGCACAAAAAGAT
AACCCAAGTGGCGCAACCAATGTAATAGCGGCAGAGCTCACGCTGAAGGAGCTCGACCAG
ACACCCGCCGACGTTTCGTATTTCGAAAACAACAATGAAGGCGAATGCAAGAAACCCAAA
GCAGACGCCAGCTACCGTGACGACAGCCCGGAAACGCTAGCAGCGGCTCTCTGCGCGGTC
AAAAAGACGTCATTTCCGACAGCCACAGAAAAGCACAAAATAGGGGCAGCTTCTTTGTCC
AGTGACGACGCAATGGTAACAATTCTATCGGACCTAAATTCGCCGGGGTCGCCAGCACCG
AAAACGGAACAAGAAAAAAAGGCCCTTATACACAAGTTTTTCCCTCAAGATCCAGCAACC
TTCAAAACAGAAATAACAGATGCAGTCGAAACAACAGAAATATCGATAACAGTAAGAGAG
AAACAGATAAAAGGAACACCAATAGCACTCTCAGGTACAGCAGAAGGAGCCGAAGTTTTA
GCTTATTACCTAGGAAAGGATCTGGCAGAGAGAACCCAGGAAAAAGCTTCAGTCAACAAA
CCCACAGTAGCTAAAGAACTAAGCGACAAATGCACAGCGATAGCCGACAAGGATAAGTGC
AAAACAACAGACGGATGCGACTTACAAAATGACAAATGCGTTGCAAAAGTTGAAGAAAAA
GGAACAGCAGAAACCCAAAACACCACAGGAAGCAATTCTTTTGCCATTAACAAGACCCCC
CTTTTGTTTGCATTTTTGTTTTTTTAA
>cluster_933
ATGGCCCTGATCATGTGGCTAAATCACTGCGCACTAATAGTCGCAGCGTTACTACCACTG
GCGGAAACTGCAGCGAATGACAATGCGGCGGCACACCGAGTGTACTGTGGCCTGCTAACC
GCAGCGACAACACCTTATACCACCAACGACCTTAATGACGACCCAAGCACCGCATTCAGC
ACGATGCTGGCAATGAATTTTTCAACAAGCAGCAATGACTGGACAGCTATGTTCGACACG
TCAAAAGAAGAAGTCAGCCCAAAGAAGCCGCCCGAAGGAAAAACTCCAGGCACAGACAAA
GAAACGTGGCAGACAATGTGGCCACAGTGGTGGGCAGCGGGCAGGCGATGTGTAACCGAA
AAGATAGGACAAGGAGACAAGCCGGCTTACCCACCAATCAGCAAGCCGGAGCAAAAAAAA
CAAGCACACCGGGAGCTGCAAAAGTTAATTGACGGCACAAAACACTTAGTCGCAGAGTAC
CAGACTGTAAAAAAACGAAATAAAAACGCAAAAAGCACAGTTAGCCTCCTATCTGAGCGA
AGCTCTCCTCGGGGAACAAAACGCCAACGGCCTACCAACACCCACGAAAGGCATAGCTGC
GGTCACAAGCTGGGCCGCCGCGTGCGGAGCCAATTTACCTGGAAAATCAATAGCGGCGGA
CTTCCTCTGCGCATGCAACAACAACGCGGACACAGACAAGCAGTGCAGCCCGCTTTATAC
GCCGCATACCTGGACGTCCAACATAGACTTGAACACAAAATGGCCCTTGTTAAAGAGCAG
CTGCAAGGAACCATTAGCCGCAGAACTAACAGCAGGCCAGATCCACGGAGCCCTAGCAAC
TTTCAGCGCTGCTCTGCAACACAAAGACAACGCAGGAACAAAATACACTTTCCTGGGAAT
CAGCAGCGACCACCAATGCACTGGGGCGGCAGCAAAACTTTGCGTAGACTACACGGCTTA
CTTCGACAAAACAACAGGACATACCGCCACTAA
>cluster_2274
ATGTGCTCTTTTACAACTGTAGCAACACTATTGCTGGCCATGTTGTTGCATAGCACACAG
CACAGCACCGCAACGCACGCTAAGGCCCTGAAGAAAGAAGCGGTTAACCACATATGCGCA
ATAAACACTGAGCTGAAAAAGGCGCCAGGACACGTAGGCCAGCAGATAAAAACTCTGGCG
CAGCTGACCAGCAAGCTGCTGACAATACGGAACCAGCTCTCTGCAATCTATGTCGGAGCA
AACACCACACACTACAAAGAAAAGGCAATGCTAGAGCAGTACCTCACCAAAAAAGCTGAT
GAAGCAACCTTAGCAATATCAAACGCCGGCGCAAAGGCTGTCACCGAAGCAGCAAACTGC
GCGTGGATAGCCGGGAGAATCGATGAGTTCATTTACGTATTTCACCAAGTAACAACAGGC
GATAGCAACGGTTATTGCATAAAGGGAGCAAGCAACGCAGCAACAAAAACCGAGATAACG
TGCATCGATGATAACACAGGAAAGCCAACACCACCAGCAGCTACTGAGCAACAAGCGCCG
AAGCCACGCGAAAAGCTGAAAGACTTCAGCACGGCAGCCGCTTCTATCAGGCAAGCGGAC
ACCAACGACGGCAAATGTGGCCTGACCATGCACGACAGTACAGATGGCGGCTATACCAGG
GGACAGACAATAACACCCGCCATAAAGTGGGCCGGCGGACTGTTTAAAACAGGCGGTGGA
GCCAACCCAACCTACCACACGTCTGCCACCGGAGACTTCACGGACACAGAGCTTGCACTG
TGTACAGCAAGACTAGAAACTTTAACAAGCCAAATAGCCGCGCCGGCAGACACAGAGGAG
CTGTTGAAATTGGCTACCGACGTAGAGAGCACGACATTTAACAAAATAACAATCAAGCCA
GGAGAACTGGGAGCCAACACGCCAAAAAGTGACTTCATAATAGAAGCAAGTATCCTAAAA
GGTGTTCACGGTGATCTGAGAACCTTTCGGGCAGCCAATAACAACGAAGAGAAGAAAATT
AACCAACATCTAAACGCAGTGGAAACTGCTTTAAAGCTCAATGCAACAGCTTCAAACCTA
GAATGCTCGGTAACAACAAGGGAAGCCGCAAGCACTGACAAAGGGACGCAAACGTTTGAC
TGCAAGAACAAACAAGGGAGCAATTGCACAGGAGATTGCGTCCTGGAAGACGGAGTTTGC
AAGTCTAAAAAGAAAGAAGAAAACAAAGAAAAAGATGCGAAAGCAGCTTCGACTTGTACA
GGGAAAGACGAGAAAACATGCAAATCTCCGGACTGCAAATGGGATGAAAAAGAATGCAAA
GATTCCTCTATTCTAGTAAACAAACAATTCGCCCTCAGCATGGTTTCTGCTGCATTTGTG
GCCTTGCTTTTCTAA
>cluster_2275
ATGCTAGAGCAGTACCTCACCAAAAAAGCTGATGAAGCAACCTTAGCAATATCAAACGCC
GGCGCAAAGGCTGTAAGCGAAGCAGCAAATTGCGCCTGGATAGCCGGGAGAATCGATGAG
TTCATTTACGTATTTCACCAAGTAAACACAGGCAATAGCAACGGATATTGCATAAAAGGA
GCCGGTAGCGCCGCGACGGGAGCCGAACTAGACTGCATCGACAATACGGCCGGCAAGCCA
ACACCACCCCCAGCCGATGCACACGAAACTCCGGACCCCGGAGCAAAGCTGAGAGCTTTC
CACACGGCAAGCAGTTCGGACAAACAGGCGGACGGCAGCGACACCAAGTGTGGGCTAACC
ATGCACGACAGTACAGATGGCGGCTATACACGGAATCAGGAGATGACGACGCCCGTCAAG
TGGGCCGGCGGACTGTTTAAAACAGGCGGTGGAGCCAACCCAACCTACCACACGTCTGCA
ACCGGAGACTTCTCGGCCACAGAGCTTGCGCTATGTACAGACAAACTAAAAACTTTAACC
GCACAAATAGCGACGCCGGCACAAACAGAGGAGCTGTTGAAATTGGCTACCGACGTAGAG
AGCACGACATTTAACAAAATAACAATCAAGCCAGGAGAACTGGGAGCCAACACGCCAAAA
AGTGACTTCATAATAGAAGCAAGTATCCTAAAAGGTGTTCACGGTGATCTGAGAACCTTT
CGGGCAGCCAATAACAACGAAGAGAAGAAAATTAACCAACATCTAAACGCAGTGGAAACT
GCTTTAAAGCTCAATGCAACAGCTTCAAACCTAGAATGCTCGGTAACAACAAGGGAAGCC
GCAAGCACTGACAAAGGGACGCAAACGTTTGACTGCAAGAACAAACAAGGGAGCAATTGC
ACAGGAGATTGCGTCCTGGAAGACGGAGTTTGCAAGTCTAAAAAGAAAGAAGAAAACAAA
GAAAAAGATGCGAAAGCAGCTTCGACTTGTACAGGGAAAGACGAGAAAACATGCAAATCT
CCGGACTGCAAATGGGATGAAAAAGAATGCAAAGATTCCTCTATTCTAGTAAACAAACAA
TTCGCCCTCAGCATGGTTTCTGCTGCATTTGTGGCCTTGCTTTTCTAA
>cluster_2445
ATGTGGAGCCTAACGGTGTTGATAGGAGTAATAGCAATATCCAATGCCAAGCTAGGAGAG
TCAACACACAAAAAACCCTTAAAAGTAGCAGCAATGCAAAAAGTTTGCTCTTTATCACTG
GAAATGGCCAAGGTCCCGGCATACGTAGCACAACGGCTTTCAAAGCTTGGCCGGGAAGCA
GAGAAGCTGACAGAACTACGACAGCTTATGCTAACAGCAGTTCTCCCAAAGGACGGCTCC
GCGGACGCAGAGTTAACAGCACTTTTGCTGCTAGCGGAAAAACTCGCAGCCGACACGGCC
AGAAAAATCGCCTCCGGCTCGACAACAGCAATAATAACGGCAGGGCAATGCGCATTCTAC
GCCGGCCGGTTAACGGAGTTTGTAAGCATATTTAACCAGGCGAAAGATGCGGCGAACCAC
TATTGCGTAGAGGCCACCGCAGCAGCGGCAACCGCCAACCAGCTGAGCTGCCTCAGCGAT
GAGCAGGGGACAGCACCACCAATACCGTCAGAACCCCCCGCGGACCTCAACGGAATAGCG
TCAGCGTACTCTGCCATAGCGGGCACACCAGCATACCTAGCGGCAGGCGGCTCAGAAAAG
GACTGCGGCCTAACAGTACACGACAGCACAGGAACCGGCGGCTACTTAATCGGACAAACA
ACCACAAATGCGATAAACTGGGGAAACAAGATGTTCACAACGGCAACCAACACAGCGGTC
ACTAACACGCATTGGCAATCCCACACGACGCCAAACATCGACGATTCAACATACCAAGAA
TGCTCAAAACACCTGGCAGAGATCGTCACACAACTTAAGTCAGCAGAACAAGCGGACAAA
CTGTTGCTTCTCTTAGGCACCGATCAGTCAACATGGCAAGACCTCAAAATTCCGGCGAGA
AGTGTGGCGGATAAATACCCTGAAAAAGAGATAATTGTCAAAGCCAACAAGCTCAAGAGC
ATACACGAAACAATCAAAAAATTCAAGCAGGCCAACTCAGAAGCTAATAAAGCAGAGCAG
GCAGTGGCAGCAGCAACACTTTCTCGCATCACTCTGAACGAAACAGCATGTCAACTCGCA
GCAGCGCTGGGCGGCAAAGAAGGTTGTCAAGTCACCAAAGCGGAGGCGGCCAAATGCGAA
GACAAGAAACAAGCTGAATGCGGCACCACTAAGGGTTGCGAATGGAATAAGACAGAAGAA
AAGTGCAAAATCACAGAGAAACCACAAAAAGCAGATGTAACAAAAGAAGATGGAAAAACA
ACCACAAACACCACAGCGAGCAATTCATTTGTGATTAAGAAGGCCCCTCTTTTGCTTGCA
TTTTTGTTTTTTTAA
>cluster_346
ATGCTTGCCACGTGGACATTATGTGCGTTGCTAGCGGTTTCTGCAGGGCAGGCAGCCAGT
CAAGGCGCACTCGGGAAGGACAAGTGGAAACCGCTCGCAGACTTCTCGAAAACCCTTGAA
AAAATGCCAGGGCGAATACTAACCATCGCCAAACAAAACATAAACTACATCAATAGCCTC
GCGGTAAACGCTGCGCAGGCCGAAGTAGCAGCGGCAGCGGAGCAAGAAGGGGAACACGCA
CAAGCGTGGGCGGCAATAGCCGAAACACTGCGCCACCTGCAAGCTCAGCAGGCAGCCGAG
ACGGAAGCCAAGACTACCACAGCCATAACCGCAATAGCCAGGGGCGAGTTTTTACGCGGC
CATATAGCCGAATTTTTCAAAGTAACAACAGCTGCATCCGGCAGCGGCAGTAAAGGCTGC
CTATCAACCAACAACGCGGCGGGAACGGCAAGCAATGTTCAACAAACAATAAGCGCTTTA
GACGCCGATGCGCCCAGCGTCGAACACGCAAGCTTTACCGAACAGGAACATGATTTACCG
GAACTGACGGCGGACGGCTTCCAGCAACTAAAAGCAGGAACCGGCATTGTTGACGACAGC
CTCACGCAAAGCACGGAATGCAACCTGTTCAAAGGGCAATCAGGTGGGATCATGAGCGCA
ACAGCGGTAGGACAGGCGATCCCATTTGCTGGAGGCTGGTTCTCAAAATCTCACACCTCG
GACACGACAGCCGTCAATGTGGACGCGACCAAATTCAGTTCTTCCACCGAAAGAGCCAAG
CACGCGACGATAGGACTCTACAAGCAAGCATGGGAAGCCATCAAGGAAGTCCAGCCTTCG
ACAGCATTGGCAATACGCGGCATCGACGGCAAACAGCTAGAGGGGCTAAAAACAAACGCA
GCATTCAAAAAAGCAGTCAAAAGGATCTTACTAAACAATGCAGAACCGTACAAACCAAAC
GACGACGACGCAGTAAGCCAAAAGATCACAAGTGTATACGGCGCGCAGCAAAGCGAGTTC
ACAGCAAGGTTCTGGGGAAAATTGGATGCGATAAATATCGACGAAGCGGTGTCAGGAAAA
CCACAGACCAAGCTAGCACAGCTACGCGACCTAGAGGGATTGGCCCGGGCACTAAATTAC
TACATCACCAAAAAGGCGGCGGACCTAACAGAAGTTGTGGGCCAGCTAAAAAAGAAAGGG
GTGTGTAGTGAGGCGAAAGAAGGGGCGGACAGCACTTGCAGTAAGCTAAGAGATGCCGCG
ACATGTACTGCGAGCCCGATATGCAGTTATAACGAAACAGAAAAAGACACAACTAAAAAG
TGCAAATTTAATGAAACAAAAGCTTCAGCAAGTGGTGTCCCTGTAACACAAACTCAAACA
GGAGCGACATCAGCTGCTTCAGACAGGTGTACAAAACACAAAGACAAAGCGAGCTGTGAA
AAGGAAAATGAGGGTCAGAAACCGGGAGAGAAAGCTCATTGCGGTTGGATCGAGGATAAA
TGCAAAGATTCCTCTATTCTAGCCACCAAAAAATTCGCCCTAATGGTTTCTGCATTTGTG
GCCTTGCTTTTCTAA
>cluster_2155
ATGAAGGCCACGACAATAACTTGCGTCACACTGCAAATACTTTCGCTGGCTGGGCAGAGC
TTACCAGACCCACAATCTACCGCGGCGATAACCGACGAATGCACAGAAATAAAGTACATG
GTGAACATCCGCAACCATTTCGACCAGCAAATACACAACCTAGCCCAAGCAGCGGAAGAA
CTTCACAGCCAGTCGAAAGCGCTCCGCCTGGCAGCAGCAAAACACGTAGGAACCAAGAAG
GGCCTTGCATACACCCTACTAGCAGGGCTTTCAACTGCGAGAGAATCCCAAGCCCAAAAA
CACCTAACGGCATGGACGCCGAAACTGATAAACGCAATACAAGAACTATCAGCAAGAATA
GGAGTCACCGACAGCACAAGGACAAGCGGCGGGGAACCAACGGCAGAATACACGGCAGCG
GCACAGGACGCGACGGAGACGCAACGCAACAGCGCTACGCAGAGATGCAAGGTAACTGTA
ACACTAACGCCATCTGCGCCAACAAAGTGTAACACCGAGGACAGTGAAGCAGCGCTTAAC
AAAGCAGCGAGTGAGTTACCAACCCTAGAAAAACTGAAACTAATACAAGCGCAGCGCTTC
GCTCAATACAAAGCGGAAGTCAACCTGCAAAGCAAAGGCGACTCAGCTGTGACGCGGGCT
ATAGCAGGAAACCAAGGCTGCGAAAGCACCTCAGGAGCCAGCACTGATTCTGTCGACATG
AAAGTGCTTACGCTATCTAGGCCAAACATAGCTTTCGACCAGCCAAAAATAGAGGAGGCC
ACGGGGTGCAAGGAGCCCAACCCCGAAAGCACTATACACGTACACACCGCTGACACCCTC
GTCCACGCGCTATGCCAAGCAAGGAAATTTCCAACCAGACGGCCTCAGAAACTAGGCCAG
GAATCGCTAGACAGCATCTCGAGCGACACCACTGCACAGGAGATTGCCCTAAGACTAAGC
AACAAATATAAAAAAGACATACCGGAAAACCAAAGGCAAGAAGCAGTAAAGGATTTACTC
GGGAAAGGGACGGATAGCATCCAAACCAAGTGGTTAGAGGAGCTGTCAAAACCCGATGCC
GCTCTGAAACTACAAGATGATGCGCAACCAATAAGCATAGACGCTGCCAGCCAAACCGAC
TTCGATAAAGCTCTGGCCCTATTTACTGCCCAGGCATACCAACGCCAAGCGGAAGCTGGA
AAATCCAACAAAACTGAGAATCCCTCTAAAAAAACAGACACAGAAGACAAACCAGAAGAA
AAGAAAGAAGAGAAATGCAAAGATAAGACAAAGGAGGGAGATTGTACTGGAAATTGCAAA
TGGGAGGGTGAAACTTGCAAAGATTCCTCTATTCTAGTAACCAAGAAATTCGCCCTCAGT
GTGGTTTCTGCTGCATTTGTGGCCTTGCTTTTTTAA
>cluster_72
ATGTTTTTAGAGGCAACGCTCAGTATAATCATAGCAGCAAGTTTCGTGGCTGGAACAGGC
GAAAATGACCGCGAGTTCAGGGATATGTGCATGTTGTATACTCTTCTAATTCAACCGGTA
CCTGAGCCAAAACCAGGAAAAGGACCTGGTGACACGGTCGAAGATTTGTCTACTAAAGCG
CAGGCGGCGCTGTCACAGGCATTAAAAATAAATTTGACTATCATTGAGGCTCCCATGCTA
AAAGCACTCCTAGATAAACAGAAATACGAAAATGAGGCCAAGCTTGTAGCAACCGACAGC
CCAGTAAAAGGATACTTTGAAAACCTCACGCCTAACGTCCGGCAGGAAATGATGGCGGCT
GCCCGAGCAACAGACGACGGAAGCCAAGACCAAAAAGACTTTGCCAGGAAGTACGGACTC
CCTTTGTCAGAAAGCAAAAAACAAATGTTAAGGCCGGCCGTCAGTGCTCTAACCGCACAA
ACGATAAAAACGCTAAAAGAAGTGTCTGAAGCGGTGGAGCGAATCAGCAAGGCTAGAGCA
GAAACACGACGAGCAATGCTGCAAGCTCTTTTCGGCAAAACATACGAGGCTGCAGCGACA
GAGGCGCAACTAAACACAGAAGCCACATGGGATAAGACACCGGCAGCAGCAGATTTCCCA
TGGTCAGGACAGGTCCGCGACACCGCATGTGCGGCGACAAACGGCAACGACAAGAAGGCC
GGCTACGCGCTAGCGACCGACATAATATGCATTTGCTCGCTACAGCACGACTCAGCAGCA
AATGTGTTCTGCACAGGCAACAGCGCACCCAACCAACAAGAGTCAGGAGCGAAGACACCC
AGCGACATGGCGGAGAGATGGACGAAGCTGAGCGCCATTTGCAAAAACAATGTCGGTGAC
TCGGAACAGCAGCTATCAGGCCCAGCACTTTCCACAGCAGTGACGAGGATACTAGCCCAT
CTAGGCAAAAACATGAAAGTTAACACTGGCTTAACACCGGCCAGCGCTTTAACCGGGGCC
AGCCATGACTTCCTAGGGTTTTTTTCAGTAAACAACGCCGCGCCACAATGTGACAGCAAC
GACGCAAACCCACAAAGCACGGCAACCAAAGGGGTGTGTATAAACTACGCCAAGCTGTTA
AAAAGCAAAACAGGAATACCGTGGGCCGCCAAGGTAAGTGATGCAGTAACCAAACTGGAG
ACCATCAGCAAAGAGTACACAGACGCGACCGCATTACTTGCCCAGGCCGCAAGCCTAACG
GCGCAAATCGAAGCAGCTGTCCACTTGGGGAAGCTACTGGCTGCAGCCGGAGCGCCAAAT
AAAGCGACTACGGAACTCGCGCAGAAAACTTGCCCCGAAAAAAACCAAACTGCAGAAGAC
TGTCCAGAAGCAAAATGCGATTATGACAAGACTAAAAAGGAGTGCAAACCAAAAGCAGGA
ACGCAAGCCACACCAGCAGGAACAGGAGATGCACCTCCAGCAACAGATGACAAAGCAAAC
ACCACAGGAAACAACAATTCTTTTGTCATTAACAAAACCCCTCTTTGGCTTGCAGTTTTG
CTTTTTTAA
>cluster_1760
ATGAAAATTCAGATGCTCAAAAAAATCCTTGTGGCCATTTCTTTAGCGCTGGGGGCGCAA
TGTAGCAAGGAAAAACCAACAGCAACAATGTCGAAGCCATCACTATCAGCACTAACCCTG
TCCAGCGTAGTCGACACGCTAATAAGTAAAACACAAGGGCACGCAGCATCAGCCAAAGCG
ATTCAGCAGAAACTAGGCGCCGCGCTGGCCGCAGCAGCAGCACCAAATGCAGGAGACCTA
GGAAAAGCGGCCATGCCGGTTGCACTCGTGCTGGCAAAGAACATCGGGGCAACCTCAGCA
AACAAAATAGAAAGCTTGGAACGGCTGGCGTATGCGGCAACAAAGCTGGCGAACATAACA
GGACACCAGTTCGGCATCAAGGACGCAGCGGGCCTCAAAGTACCGAACTTCTCAAAAGGA
CAAGCCGACCCCACAACCAGCAACGACGGTAATGCCAACATTTACGTCGAAGCCGGGCCT
GCCACGTATAAAGCGGCCGACCACACGACATACAACACGGCAGCAGCAAAAGCGGCGGAC
TGGGCAACGCCAGAAGGATTCGACGAAATCAAGATATATACGCTAACAGCACTAACGACA
CAAGGCAGTACAGCACGAGCCCCGGTAATAGGCAAAGGAAACTCAGAAGGCACGCAGACA
TGCGAAAACAACGGCGTTAAAGGCGGGGCAGCAACAACAAACCACATATGCGTTGTCGGC
GGCGACCTAATAACAGCGACCCCGACGACGTATACAAAAGCAACCAAGAACTACAATTCG
CCGAGCGCCGGCGAATTTAACACAGGCAACTTCGAACACTACGTCAGCCAGGCACTAGCG
GCAGCAAGCGCCGCACTTCAAGCAACCACGACCATTAGCAGCACCTTCGACCCTGACGAC
GTATCCAACTACGCAAGTGACGAAGATTTTAAAGCTGCCATAGGGATTCAATACCTAGGA
TTACACCGTGAAAAAGCGATAGGGACCGCCTCTGAAGCCGTGGCGGGTGTAATAAAAGCA
ACATACGGAACAGGATCCGAGATGAAGAACAAATTCTGGGACAAGCTAAAAGAAATCAAA
AAGCCATCAAAAATACTGGGCGAAGAGGCTACAGGGGATATAACAACCGTAGCGGACTTA
GGAACAGCATTAAAGCTGCTTTTGGAGGCAAAAGTCAAGGAAAGCAAACACAAACAACAA
GCAGCCGACCCTGCAACCGCGGCTACAGGAAGTGAGAAAGGAACAGAAACCAAAAAAGAA
GACGAATGCAAAAAGCATAAAACAAGCGAAGAATGCAAAATGGAAACTGGCTGTGATTTT
GATGATAAAAAAGACCCGAAATGCTTTCCAAAAACTGAAACAGACAAGCAAAATGAAAAA
TCGTTTTCTACCAATTTGAGAGTTTTTGTTCCCCAGGTATTTGCTGCATTTGTGGCCTTG
CTTTTTTAA
>cluster_1047
ATGCACCACTGGATAGCGCTGATACTGCTACTTTGCGCCGCGGCAACCAACAACCAAGTA
GAAGGAGCCAACGACAAAGCACTCACAAAGAATGGCTTGGAGCAGGTTTGCGATATTGCG
GCAGAAGTCAGGGCCAAGGAGCAGGTTCACGCCGATGGCATAACGCAAGCAGCAACCAAG
TTAGCGACGAACCAAGCCGTCTTAGCCAAAGTGCGGATACTAATAGCAGCAGCTTCAAAC
GAAAAAGAGGCACTACAACTACAAGCAATCAGCGCCGCTCTGCACAGAACAGCAGCAGAG
GAAGAAGCCAAGTTTACTAAAGCAACCGCAATGACGGCAATAGAAGCTATAAGGCACAGC
AGCTACTTGCTTGGCGGCCTCTACGAGTATCTGCAAATAGCAGGACAGGCGATAAACGGA
GTCAGCAACGGCTGTTTTGCAAATGACGAAAATGCAGCCAGTTTCTACACCACGGCCCAA
CTTGCCTCCCAAGTACAAAATTGCAAAGCTGTGGACCTCAGCGCCAAAGACGGCTGGACG
GACAAGCAAGTGCATCAACCTGGCGGTTACAAACGCAAGATCGACAAAACCAACCTCTGG
TCAACTAGCGACAAAGGGTGCAAAATCCACGGCGGCGGAGCCAACAACGGCCCGGTAGCC
AGCGCAACATACGGCACAAGTCACAGCGTAGCTATGGGCCTCATCAGTCTAACCAACACG
GATGCAGCTCTAACGGACCTCAGCAGCCTAGCAAATGCTGAGGCAGATTCTAAGAAAAAG
CATGCCGCAAAAGCATACAACACATTGTCGCAACCGGCACTTAAAGTAAACACAATAGAA
CTTCCCGACAAAGATGCCCTGAAAAGCCTTCCAAACTTTGAAGCCAGCCTTGCAAAGGCC
GTCGGTGCAAGTAAACCCTTCAGCGGTAAAGAAAAAGAGCAAGCAATGGAAAAACTGTTC
GGCAGCAAAGACCCAGATCCAACAACAATGTTCTGGAATAAACTGAAAACAATAAAGCTA
GCAGAGGACTCCCACGGTGTTACGAAGGGTACGCAACTTGATGAGATCCGTAACCTACCC
TTACTCACTGAACTAGAAACAAACTACACGATCAACAAAGCCATTCAAAGAAACAGCCCT
GCAGCCGCGGATGCTTGCAACTGTTCGTCAGCCCAACAGAAACCAGAGGAGAAACTATGC
AGCGAAGCTAAGGACAACGAAGATAAATGTAAAGCCCTAAAACCACAGGGATGCATTTTT
AATACAGAAAACAGAAAGTGTGAGTTGAAAGCGGAGGTAAAAGAAAACCCAGAAAAAGCA
AACCAAGAAAAAGCGGAAAATAATGGAAAGGCTACAAACACCACAACAAGCAATTCTTTT
GTCATTAACAAGGCCCCTCTTTGGCTTGCAGTTTTGCTGTTTTAA
>cluster_610
ATGTCACAGAAAAAAAGCCTTGCGTTTGTATCTGTAATTCTCTTGGCCGGCACCCGACAC
GCAACTGGAACCGCAGGGCTGCCTATAAAGAGAACGGTATGGGCACCACTTTGCGACCTA
AACCACAAGCTGGCGGGATATTTTCAAGATCAAATTACTAGCGCTGGAGCGGCCCTCACA
GCCGCAGAGAAACTGATAGCAGACAGACTCAAAATCCAAATCTATATGGAAGCAAAAGCC
AAAGCCGAAGCAGAAAAGTTCTTGCCCCTCTTAGCTCACCTGCAGACAATCCGGGTTATG
TCCCACGCTGATCAGACAAACGCTCTAGACAAAGTAATCAAAGCGACCGCACACAGTCAT
TACCTGCAAGGCAGAATAGCAGATTTTATGGAAACAGCAGCCGACGCAAGAGCCGGCAGT
ACTCAGGGCTGCTTAGAAAAAACAGCCGACACCAACGTGGTAGAAGGTTCAGGAAAGCTG
CCAAACTGCGGTATCAAAGGCCCAGTTAGTGACAGTGAAAACAGTGGCGCGAGCAAGCTC
ACAACAGCCAACATGTTTACAGGTCTGACAGCAGACACAGGATCAGCGACGGCCACAGCG
ACAGTGGCAAACTGCGCATACACGAAAAAGAACACCAACTCGCTGGTTCAAAACCAAGCA
ATCGCGGGCGACCTCACATTTGCAGCAGGATACTTCACAACATCCCAAAGCAGCGACGAC
ACGACCAACGCCGCACGACCGACGGTAACATCGGCAACAGCAGCGACCGGCCCGGAGGCT
TTCCAAAACATGGCAAAAAGCGTCTTTGTAGCCCAAACGGCCTGGGAGCAGCCAGCTGCC
AAGTATACGCGTCCGACCCTGAGCGCGATAGCCGCATGCGAGAAAGCACGACAAGCAGCA
AAAAAGCACATCAAAAACAGCGAAGAAGAATACAAGCCGGCAGCAGACGGAGAAGCAATG
GAACAAGTAATCAAAAAAGCCTACGGCAGCAACGAAGAACCAGAACAGCAGTCGACGTGG
AAGATTATAGAAGGCCTCGACATACCTCGAGTCATCTACACGGCAGACACCTCTGGCTTA
ACAAAACTCAGAGAGATCAATGATGTAGGCGCACTGTTAACAATACTTAGCCATTATGCA
ATAGAGATGAAATCTAAGCAGGAATTAACGATTGAAACCCTCAACAAGCAACTTAATTCG
GCCAAGGAGGTGCGCTTCGACGACGACTGCAGCAAGCTAGAAAGAAAAGAAAAATGCAAC
GAAGAAAAGACATGCAGCTGGAACGACACTGCTAAAAGCGATGAAAAGCACTGCAAATTT
AATTCCACAAAAGCTAAAGCAAATGGAGCCCCTGCAACACAAACTCAAACTTCAGGGACA
GAAACAACAACAGATAAATGCAAAGATAAGAAAAAGGATGACTGCAAATCTCCGGACTGC
AAATGGGAGGGTGAAACTTGCAAAGATTCCTCTATTATAGTAAACAAGAAATTCGCCCTC
ATCGTGGTTTCTGCCGCATTTGTGGCGTTGCTTTTTTAA
>cluster_2019
ATGAAGGTAACTAGCGACTTCCTCGCAGCTAGCACGCTATTCTTACTAATGGTTCTGCCT
AGAAGTGCACGGGCAGCAGACGGTGAAGCACTGAAAACGGAAAAAAAGGCGGCGATATGT
GCGCTGAATACGGAACTAGCCAAGCTACCGAAACAAGTTGCGGCTGCTCTCACTAATCTG
CTCTTGAGAGAAAAAAAGATGCAAGAAGAAGAGTTAAAGCTTCAAATATACGTACAGCAA
AATCTTGAATCCAGAAAGATGATGCTTCCACTTCTAGCAGCGTTCGCAGACAAAAGACGA
TCAAAAATAACTGACCTTGGCAACATTGCGACGGCAGCTTTGAAAATAGCGGGGACGTCA
GCATTCCTAAACGGTCATCTCTCGGAATTTATGACGATCGCGGCACAAAGCGGCAACAAC
GGCGCAAGTAACGTGGGATGCATTGCAAAAGACGGCAGCAATACAATCGACGCTGTCACA
GGCCTTGGCAGCTGCGGCCTAACCCAGGAGACAATAGACGGGACGGGCTCAGGCAAGCAG
ACGCTCATCACAGCGACGGGCTTTGCAGCGCTGGGTACCTCCAAAGGCAGCACAGGAGCG
ACTGCCTCAACAACAAAGTGCGCCCTGTTCGACGCCGACAACAGTGGAGGAATGGCAAAT
GCCGCACAAACAGCAGGAAACCTAGCGTATGCAGCAGGATACCTGACTGTAACAGCCAAC
AGTGCAACAGCGACGTACAAAGACCTGACAGGGTGGTCCGCGACCAACACCAAAGACGCC
CCAGAACCGTACACAAAGCTTTACCACGCTGTCAACGACCCGACCGCGGAGCAACTGTAC
GCGGAAGAGCGGCCAACTGACCTAACTCTCAGCGACGTCCAGGAATCGGCGCAAGCACGG
AGACTATACCACATGCTAACCACAGGCGAAACAGGTGAATACAAAGAAACAGATGCAGGA
GCAGCTATCAAGAGTGCAATGGAACAAACATATGGAGACGCCAGCAAATTCAAAAGCCAG
ACGTGGGACCAGATAGGCAAAGCCGAAGTTTACAAAGACCCATACGCAACCGGCAGCAAA
GAAGATACACAACTTTCGACGATTAGTGACGTTAACACCTTGAGAGTCAACTTAGCGTAC
TATACAGCAAAAAGCCAGGCTGTGGCGGTTAAGAGGATAGAGAGGCTACAGCAGGAATTG
AAGGCAGACCAGTCACTTCAAAAAAGCTGCGATACATATAAAACAAACCAGACTTGCACC
AAAGCTAACTGTCATTGGACAAGTTCTACGGAGGATAAAGGCGACCACTGCAAACCTAAA
GATGGAGAAGAGGAAGTGAAAGCCACCAAAGATGATAAAACAAACAGCACAACAAGCAAC
AATTCTTTTGTCATTAAAAAGGCCCCTCTTTTGCTTGCATTTTTGCTTTTCTAA
>cluster_631
ATGAAGACAACGACAGGCATAGCCGACGTAAGCCTCACAGACGACGCAAAGTGCAACCTT
TTCAAGGCAGGTGCCGGCGGCATACAAGAAAGTACCCAAATAGCGACGACAATAAACTTT
GCACTAGGCTTCATGGGACGTGACAAAACGGAGGCAACAGCAACAGCACGTGACTGCACA
AGCCAACGGGGCCTAGGTCAGGACACTCCAACAAACCCACTGCTCCACTACAAAACGCTC
CACACAGCCTTAATGGGACTAGCGCCGGCAAACACACTTACAATACCTAAATTTGATGCA
ACGCAGCTCGCGGACCTCAAATCCGACGCAAACTTCATCAAAGCAGTGAAGACACATTTT
CTGGGTATAAAAACAGCACAAATAACAACGGAGGAACAAGGGAGCACAGCGAAGATAAAT
CAAATATACAAGGAAAACCAAGGTGACTTCAATTCAGCATTTTGGGAAAAGCTAACAAAA
GTTAAAATACCAACAGCATCGGGGATTGATGGCGATAAGGATATTTCGCAGATAGCAAAC
CTTGAGGAAGCAGAAATTGCATTAAACTATTTCAAGCAGACTGCGCATTCACAAACAGCA
GCAACACTAAAGGATCTGCAAGACAAGCTAAAAACACAAGCAGACAAAGTAAAGACATCA
GAAGAAGAATGCAATAAAGCAAAAGATGACAAAGATGAGTGCGATAAACTAGAAAAGCAG
GGATGCATTTTTAACAATGATGGCAAAAAGGGTGAAAAGTGTACATTGAGTGACAAGGCG
AAAGACGCAGCTAAAGAAGCAGAAAAACAGCCAGGGAATGATGGGAAAACGAACACAAAC
ACCACAGGAAGCAATTCTTTTGTCATTGACAAGACTCCTCTTTTGTTTGCATTTTTGCTT
TTTTAA
>cluster_642
ATGACCAACCCGATTCCACATCTGTTTTTGGTGCTTCCACTGACGCTTATCGGCACGCGC
TACTCTGAGAGCGGAGCGGGCCACGCACTCGACAAAGCAGTATGGGACAAATTCTGCGAC
CTAAGCGAGGACCTTGGCAAGGCAGCGGCCGGCGCAGCAACCAAGCTTTCATCCATAAAT
GCTCTCAGGCAAAGGCTAGCACAAACGGCCCTGAGGTTTCAAATTTACGCGCAGCAAACA
GCAAACTTTCAAGACAGCGAAAAAGCAGCAACTCTCGCCACTTATTTCGCAGCGCTAGCA
GACCGAGCAGCGAACCAGGTTACAACAAACATCGGCCCGAACCTGATCACGGCATCCGCC
GATGCGGCGTACGCCAAGGGCAGGCTCGACGAATTACTATCGCTAATGGCACAGACCAAA
GGATCATCTCACGGCTGTCTTGTTGATAGCAGCGGCAACACGCAATCGCCCCCATCCGGC
ACCACAATAAACGGGAGGCAATGCAGCCTAAACCTTAAGCATAATGCAGCCCCCTACACT
AAGCCGGACACCTTAGGGGCCGACGGCTTTACGGCTGACCCCCTGCCAACAACAGAAGGA
AACAACGCACAAACTAGCAGCAAAAACTGCGCCCTACTCAAAATCAGCGCCGCAGGGCTG
GGAGCCACCGAAGCTGTAGCGGCGGCAACCATAAGTTACGGCGGCGGCATTTTTACCGGC
ACGCAGAGCAATGACCAACTGACAGGGGCGAAACTAACCCAAATAAAAGCTACGCACGCC
AACAATCCAACTATTTGGTCGGCAGCACACGCGGCGCTGCAAACAATTGACGCTCTAAAC
GTAGAAAGCTACAGCAATGACAGCAAAGACGACGATCCAAACAGCGGTGTGATAAGGGCC
ACAACGCTAGTAATGATCAACAAAGAAAGCACAGAAGGGGAAGAAGGGACTATCAAAGCA
AAGAGCATGTTTCCAAAACCGGCACGCGAGGATATTAAAAAATTCATAATCAAAATGGAA
GCTCACAAAGTAGCGAAAGGCGAGCTGGGTCTGCCGGCCGACACGCCCCTCGGTCAGATT
GCCGGGGAGGAGAAACTAACGGCTTTGCTTGTTCGATCGTCACTGGCCCTGTCAAAAAAG
AAACAAGACCTAATAGCCGAGATGAAGAAAAAAGATGCAGAGAAAAACGCAAAAACAGCA
GAAGAAAAGGAAGAAGAATGCAATAAAGCAAAAGATGATAAAGCTGAGTGCGATAAACTA
GAAAAGCAGGGATGCATTTTTAACAATGATGGCAAAAAGGGTGAAAAGTGTACATTGAGT
GACAAGGCGAAAGACGCAGCTAAAGAAGCAGAAAAACAGCCAGGGAATGATGGGAAAACG
AACACAAACACCACAGGAAGCAATTCTTTTGTCATTGACAAGACTCCTCTTTTGTTTGCA
TTTTTGCTTTTTTAA
>cluster_754
ATGCTCTGCAAAAGCAAACAGCGCAGCAGACGAAAAACTCAAACTGCCGCAGCGGCAGAG
GCTACCCTCAGGCGTCTATTTGTAGCAGCAGCGCTAGTAGGACTTTCGCTCGTAGTTCTA
AGGCCAGCAGAGGGAGCTGTAGCAGACACAGGCGACGACATACAAGACAAAATCACGACA
ACGTGTCAAGAGGCGGCGTTTGCTGAAGCTGTCGCACAGACCTACGACCGAATAGCGAAG
CAGCAACAGCAAGCAGTACAAGATCTAAGAAAACAAGCGGCGAACTGGGGATTGGCGGCG
GAAGCAGAGACGAATCAGCAGACAGCAGCTTTGCTGTCGGCGCTAGCGGCGTACGCGCAA
GCAAAGAGCGAAGACGCAGCGGCGGCAGTAAAATTGTCAACAGTGGACCTGACGGCAGCT
GCGAAAACCTACCATGCCAGGGCCCATTTTTTGTATGGCGCGCACGAACAGGCCGCTGTG
ACGTGGAATACGGAAACCAACGGCTACCAAAAGGTAAGCACCACAGCTTTCAAAGCGCGG
ACAGGGTCGCCAAAAGCCGGTATATCGAAATGCGACGAAAACAGGCGAAAGATCGGTTCA
AGCATACCCACAGCAACAACATTCGGAACAGGCAAGCTGAAAAAAATCGCGTACTCAACC
CCAGAACAGATTGCAAAATTAACGCCGCGCACGGTGCTTACTATAACAGCCGGCGCAACG
TGCGCGACCGACGACACGACCAACTGGGGAGCCAGCGTAGGAGGTTGCAGCGGCATAACA
GCCACCCCCACCTACAGCCACGAGGCAGAAGCAGCAACGGGGCCGACAGCGGCAGACCTC
TACACCGGGGACGCAACAGCCAAGAAATGCGCCCAGCAAACGCTTAACGACGACGAAGCG
AAAGACAGGCGCAAGCAGCTGCTGTACCTAACATGCAAAGCTGAACAGGCCGCCCAAACA
AAGTATACAAAACTTGGCGACATAACACCCGACAGCCTTTCGGAAGACGAAGCGGTAATC
ACGGCTGTGAGAAACAGCCACCCAAATTTCATGCAGATAGCCGACACTACCAAAGATTCA
GATATAAAAGAACTCAAGGAATACGTCAAAAAAGCGTACGGCAAGGATGCAGACAAATTC
AAAACTGAGTTTATTGATAACATAAACAAGAAATCAATCAGTTATCGCGGCCCCAAAGCA
ACTGAAAAAACAACGATAGACGACCTAGCACTCAAGGCAGAAGCTGCGGCTGCCATTGCT
TATTTTCAGCGGAAAAAATTCCTGGCAGCTGCGGCATCACTTCCGGCAACAAAACGAGAG
GAAAGCGAAGCTAAAGACAAGTGCAAGCCAGACACAGAAGAAAATGAATGCAAAAAGAAC
AAAGATTGCGAATTCAAAGACGGAAAATGCAAAGTTAAAGAGGGAGTAAAAGCGGAAAAT
GATGACAAAACAACCACAAACACCACAGGAAGCAATTCTTTTGTCATTGACAAGACTCCT
CTTTTGTTTGCATTTTTGCTTTTTTAA
>cluster_1444
ATGCAGCGACTGAAAACAGCCTTCCAACACGCAGTTCTCGCCATCTTGCTACTGCAGCGC
ATGGCGGAAGCACGGACAGCGAAGCATGCAGCACTAGCCGAGACTTTTACCCAGCTCTGT
GCCTTAACGGGCAAACTCAAAACCACCAACAGAATTGCCGCTGACAAACTCTCTAAAGCC
AATGACGAGATCACGGCTATCAAGAGAATTTACCACCAGCTTTCTGTCTACTCGGTAATG
AAAGAGCAAAGCGTTGTTGCGAAACTGGCCAAAGCCATAGCAACCTCAGCTGAGAGTTTA
ATTGAATCGAAGTATGCCGACGTTGCATTACTAACTGCAAAAGGACTGACAGCAGCAGCA
CGCGCCGCCTTAGTTGCCGGGGCGGCGACGGAATTTGTCGGGATTTTAGACCAAGCGACA
ACAACAGACCCAAGCGGAGGCGGATGCATTTTAACAACCCAGCCTGGCAACAATGGAGGG
ACATGGACAGGTAGGAAGCAATCAACCCCTGGCTGCGACGACACTGCGATCGACGCGATA
GTCCCGGCACAACAAGCAGAGGTCCAGGACATAACATTCGAGTCCGTACAAGCAAAGCAA
GACAATGGGGCGTCGACGCACAACCAAGCGCAATGCATCTTGTTCGGCGACGCAGACAAC
GCAGGCGCCACATTAGGTAACAAAGCGTATGCAACCAATAAGATTTACTATGCAGCAGGG
GCGATAACTTTAGACAGCACACCGACCGTGAAAGTGACAGGAATGCAACACCTCAGCAAA
GGCGGCGGACAAGACAGGTGGGTGGAGGCAAAGCAAGCAATTGACGAACTGACAGCAACG
AAAATCGCTAGCGCCGCCGACGCAACGACAACATTGTATAATCACATCACCAGAGATCAG
ACCTTCCTAAGAGCTGCAGTAGCAATCATAACGCAACAAACGGACACACCACAAAACATA
AGACAAGACAGCGAGCACTACAAACAAATAACAGCGGTGCTAGGTACAGACAGCGACACA
TTCGAAAACAAATATTTACACGGCATCAGAGAAACGACTCTAGACCACGACGCAAGCTGG
GAGCTGAACGTAGCACAAAACAAGCTGGCAAACCTAAACACCAACGAGGACTATGCGAAG
TTGCTGATGTACTACACTAGCAAACACCGGGCAGAAGTTGCAACAAACACATGCAAAACA
GAATCAGCTGCACCAAAGGATGATGATGCAAGCAGCAAAATATGCGAAAAGTTTAACGGC
AAACCCATTGAATGCGCCGAGCGGCAGTGCACTTATGATACAACAACAAGGAAATGCAAT
CCAGTAAAATCACTAGAAGCAGCAGAAAAACCTACAGGAACAGGAGCAGGAGCTCCAGGA
GGACCAGATGGCAAATCCACAAACAATACAGGAAACAATTCTTTTGTCATTAAAACTTCC
CCTCTTTTGCTTGCAGTTTTGCTTTTTTAA
>cluster_1521
ATGCTCTTGAAAGCCTTAGTAGCAAACTTATTTATTACAGTGCTAACACGCGGTGATGAC
GGCCCAACCGGCGATGCCACGCTTAACAAAGTCACAACACCTTGCCACGAGGCAGCATAC
GCAGAAGCAGCCGCTAGCGAGTACAACAAAATAGCTGACAACGTAGCGGACGCACATAAC
CCGATCGCTCGTCAGGCTTTCATATGGTGGACATCTGCGGCAGTCGAAAAAGACAACGAA
CAAGCAGCTCTTTTACTTGGGGCCGCAACGTATGCAAGCAAAATAGCAGCACAGCAGGTG
GAGAAGGGACGCAACGCGGCACAAAAACTGCGAGCGGCGGCACTGCAGCTCAAGTTAAGG
CAGGGCTACCTGGAAGGGCTAATAAAGCAAGCACAGACGACATACGCAGCTAATCCCTCG
CCGTGGACAAGCAACAGTGGTGCAGAGCTGACGAATACTCTTGGCAACCCGACGGCGGCT
GAAACAACTTGCAAGGCGAGAGAACGCAAATTAAATAATGAGGCGTTGATACCAAAGAAA
ATTGGCAAAAAAGGATTAGTGCAACTGAAGTACACACCGGAAAGCGACATAGCAAAAATG
ATCAAAAAGGCGAAGCTAGTACTAAGCGCAGGCGGCAGCTGTGCATCAGTGCCTTCAGCG
TCGGATCAAGTAAACAGCTGCACGGCACCTATAGGCGCGGGGACACAACTGACTTTAACT
CCAAACACCGCCATAACCCTAGCAACCGAAGACATATTCGAAAATGATGCACAAGATAAA
ACCTGCAAACACAAAAGCACGGACGAGAACATCCAAACAAAGCCCAAAGAGTTGCTGCTA
CACGCGGTGTGTGAAGCACAAATTGCAGCCCAACAGACTCCAAACAAACTAACGGACATT
ACACCAGAAAACCTTTCAACAGATTCGGATGTACTGGCAGCAATCCGTCAGCACAATGCA
GCCTTCAAAGGTGTAAAAGACACTAGCGACTCTAGCCAAAACACTAAGCTAAGTGAACAC
GTCAAAAAGGCATATGGAGAAACCCTCGAGAAATTTACTGAAAAATTCATAACCAATCTA
AACTCTAAAGAGATAAGTTACATGGGTCCAAAAGAAACGACTAAAGGCAAACTAGAAGAG
TTAGCAATTTCCACTGCAGGAGCAACAGCGGCAAGCTTCTTTCGCTGCGGCATACCAGCA
GCAGCAGCAGCAGCATCATCAGGAGCTAAGCCCCAAGAAGACGGCAAAGCAGATGCAGCA
GAGAAATCAGATGATAAGAAAGGCGGGGATAATAAAACAAGCGAACACACCACAGCAAGC
AATTCTTTTGTCATTAAAACTTCCCCTCTTTTGCTTGCAGTTTTGCTGTTATAA
>cluster_833
ATGCCCCAAACTTCGCGGATCGCGCTATTTGTAGTGTTACAAACACTAGGTGCCATCGGG
AATGTCCTTCAAAACTCTAATCGGAGGGAATACGACACGCTATGCACATTTATCGGACTG
GCCGAAAGCGGTATAGAAGTTCCTGACGTAGAAGAGACGTACAAAAAAAATTACGACTAT
ATTCAAACAATAAACATGTCAGTCAGCCTACCAAGCTGGCGGTCGATGTTCTTCAAAGGG
CCACAAAAAACAGACTGGCATGACACACCGGCAAGCGCAAAGCAGCATGGCAAGGGCTAT
GACACAATGTGGTCGACGTGGCTCGCCGCAGCGCAGAAACTAGCCCAAGATCCACTACCA
GATAACATAAAGGATTCAGCAGCACTTAAACTTTCACCAGAAGGGGCTGCTCACGTACGG
CCGATGATAAAGGCGTTGGCCGCAAAAGCAGCCCGCCTAAAAGCGGCGTTGACCGAACTA
GATCCAGAAGCTAGGAAACTCACAGCGACTGCCGCAATAAAAGCATTAAAGGCAGCTGCG
TATGGCAAAGACAGCAAGCAAGCAAGCGATGTAACGGCAGAGGACGCGCTTGGCGGCGAT
GTAAAGAGCGACAGCAGAGAAGACACCTGCAAGGCGGCGGCAGGAAACACAGCAGCAAAA
TCGGTACTCGCGACACTAGCCTGTCTCTGCCTAAAGGCGTCCTCAAGCAGCCCAACAGGC
GCATGCACTGAAAAGGCGGAAGGCAGCAGCACATGGTCCTCAGGCAGTGTCGCCCCAACG
GCCGCTGATGTCCAAAACATCGCAAAAAGCTGTCCCTCACTAAAAAATGCCGACAACAAG
GCGGCGCTACTACAACAGGCCGTAGCAGTGCTTCCAACCCTAATCACAACTGACACACCT
CATGGTTACCTTGGATCGTTCAAGGCGAACAACTGCAATGGCGCGCAAACCAACGGATTG
TGCGTACAATTGGACAACTACCCAGCGGACACAAAAGCTGGGCTAGCCAAGCTGCCATGG
CTCACGGCGCTGACAACGCTCTCAAAACAGCTAATTCAACGCAGCGACTACGCCAAAGCA
GAGGCAGAACTAGTCAAGCACTTAGCGGCGGAAAAAAGCCAGTTAGAGCACCTGCTCGTC
GAACCAATAAAGATAGCGACCACCGAAAAAACCCTGGGTGCTGATGGAAGTGCAATTGTC
TTTGTTGTTATGGTTTTTGTCGCATTCTTTTTGGTTTTGTGGTGA
>cluster_918
ATGCAGGCATTTCTTTGCGTCTTCATTAGCATCCTAACGGCGGCAGCCGTTCAGGGGGCA
CCGACCGCCAACTACAACGCAGACGCCAATGCTAAGCTCTGCCCGGCGCTAAAACTGGCA
GACGGACCGATAGAGTTTGAGCCGAAAATAACCCCAGCCCCGACGAAGCCTTCTCCGTTG
TTCAATCTAAATATGTCACTAGCCGATGCAGCCTGGCGGCAAATGTTCGCTCCAACCTCC
GAAGGAGGAACAAGGAAGCGCAAGGAAAAACCAGGCAAGGATATCAACGCCGACTGGAAC
GAAAAATGGGAAACATGGGCGCAAGCAGCACTGGAGCTAAGCGGAGATGGTGTGGAGACA
AAGCTCAGGGAAAACTATGGCTTAAAGGATGCAACGGCAAAACAGGTGGGGAGGCTGCGG
CACGCAATAGCAGCATACGCAGACGCAGCGTACGAAGCTTACAACGCGTTCACAAAAGCA
AACGCGAACACCCCAGAAGCGGACCCAGAGATGAAGACGGAGCTACAAAAAATTGTACAT
GGCGGCGGCGAGCAATACGATAACGAAAACGAGGCAGACAGGCTGTACAAAGGCACCAAA
GCAGGTTACGATACCGTGTGCGTCCAAAACGGAGGGTACGACCCAACACTAACTATAGCA
GCCACGTACGCTTGCATATGCAGCGGCAACGACCAATTGGCGGCGGTGCACCCTTGTATA
AAGGACACTACGGGCAATATGCGATGGGAGGCCGGCGGCATAGTGGCAAAAGCAAACTGG
GCAAACCTGCGTCGCGGCTGCCCCGAGACCAGTACCGGCCCAATAACAGCAACAAGACTC
GCGAACGTAGTACACTTAGCAGCATCAGCCATCCACACCAAAGGAACCGACGCCTACATA
GGCAGCACGGCCGGCAGCGGCTGCGACGGCAGCACCAACGATGCCTGTGTCAAGTTTACA
GGGGTAGCGGCAAGCGGGAAATTAAATAAGCAGCCGGTTACGTGGATCACCAAGCTTAAA
GACCTAGAGACAAAACTAAAGTCCAGAGAAGCATACAACGCAGCGGCGACAAAGACAAGC
GATCAATTAGAGCACATAAGTAAACTAGTTTATGCAACAGTAAAACAAGCTAAACTAATA
GACGACAGCAGAAACAATGCGGACAAAAAGGACGGGCAGCAGAAGCCAACAACCAAAAAC
CTACAGTCTGACTGCGCAGCGACAACAAACCCAGAGGAATGCAAGTCTGAAGTTGGATGC
AAATATAATGAAACAAGCAAAGCATGCGAAAAAGATCCAAAACCTTCAGTTTCCAAACCG
AACGAAGAAACTGGAGGGAAAGATGGGAAAACTGAGGAAAAGTGTATAAAACATGGAACA
GACAAAAATGCTTGCGAAAAGGACAGCAACTGCAAATGGGATGGAAAAGAATGCAAAGAT
TCCAGCTTTCTCCTAACCAAACAATTCGCCCTCAGCGTGGTTTCTGCTGCATTTGTGGCC
TTGCTTTTTTAA
>cluster_2833
ATGCCCAGGCTGCATTGGCGTTTGACGGACTGGCCACTGCTCCGCAAAGTTCTTTGTCTT
GGGCGTTATCTCGTCCGCATAGGCATATTAAGGTTTTGCAGACTGCCATCAGGAGCAACC
GCCGTCTGCGAAACCTTAATATGCCTATGCGGACGAGATAACGCCCAAGACAAAGAACTT
TGCGGAGCAGTGGCCAGTCCGTCAAACGCCAATGCAGCCTGGGCATCGTCCCAGCGGGAC
GCAAAGTGGGCGCCGGTAAGGTCAGTCTGCGACGCACAAGCGGCACCAAAGCTAACCCCA
ACCTACATCCGCCAAACGTTAGCAGCAGCACTAAAACGAATCAAGCACTGCGGTGACGCC
GGCAGCAACGAAGCCCTAGTCCTCGGCACCGCCCACACCGACTGCAGCTGCCAAAGTCAA
TCGGCAGTAGGCTGCGTCAACCTAGCGACTATCCAGTACAAGCAAGCAGCGGCAGCAACA
GGGACGATAGCGTGGGCAAGTTTAATAGCCCAAGCAGCCGACACACTGCAGCAGCTGGAA
GAACTAACGACGAAAAAAAAAGAAGCAGTAGCTGCCATAAAACACATAACAGCTGAAGCT
AGGCAAAGCGCCGACACCCTAAGCCACAGCAGCGTGGTACTTACACCATTACTGAACCAG
CAAGCGCAGCAAAGTGCTGTAGCACAAAAAGAAGACTGCGCAGCAATAACACAACCAGAT
CAATGCCGTAGTAAAGGTGACTGTGAATGGGATGACAAGGCAACTGGCACAGATAAAAAG
TGCAAATTGAATACGACAAAAGTAGCTGAACAGGCAAAACAAGCAGGAGCAGAAACACCA
GGGGAAGCAGACCCTAATTGTAGCCAGTATAAGGATCCGGAGAGTTGTGTCAAAGCTCCA
GGTAAACCGAAAGAGGGAAAGAAATCTGTTTGTGGATGGATCGACGACAAATGCAAAGAT
TACAGTTTCCTCATCAACAAACAATTCGCCCTCAGCGTGGTTTCTTCTGCATTTGTGGCC
TTGCTTTTCTAA
>cluster_158
ATGGTTGGAATAATCTTTCCGATGCTTATATTAGACGGCATAGGATGTAGCCAATTCGCA
GCTAAGAAGCAAACAAAGAATATGATTTTAAATCTGGCCCTAGCCTTTGCATTCGCAATT
ACAAAGGACAGCACCGCGGCGATCACAGCGGGTATGAACGAGCCGGAGTTCCAGGCGCTC
TGTGGAGTCATTAAGCTAAGCGGAGCGACATTGACTCTTCAAGCGAACCAAGACGACCCG
ACACCTGTCTACAACGCGATACAGAAACTAAACATGACCGTAGCACCGCCACAGTGGCGG
GAGATTTTTCGCGAAGCCGGACACCCCGGTAAGTACCTTGACACCGTACCAAAAGCATTA
AATCCCTGGCCAGACTGGCAAGAACTCTGGCCTGAATGGCGCAGAGCGGCAGAAGCTGCA
GACAAAGCAGACAAAGATGACGACATCAAAAGGTCAGGACTACTAGATGTTTCTCCAGCT
GAGCGCAAGCTGCTGCAGGCAAAGATATCCGGCCTAACCGAAAAAGCCCAACAGCTAATG
CGTAAACTAAACACAGGTGCCAGCCAGCAGCAACCGATCTCCGCAAAACAGGCGAGCCAA
CTAATCAACGAAGCTGTTTTTGGGGAATCGACCCGCCCGACCAACCCGACATTAACAAAA
ATCTTTGGCTCAGGGATAGCAGATAGCGACGGGCGGCAAGCGGCCTGTGTAATGGGCCCG
GAAACCAAACAGGCTGCGACGCTCGCGGCGGCAATGACCTGCCTCTGTATCGAAGACTCG
AGCAGTGCACTGCAGACGGCCTGTCACCACGGCCAACCAACAGGCGAGCAATGGCAGTCA
ACAACGTCCTTACCAACAAACACCCATATAACCAGCATTTTAAATTTATGTGGGAAAACC
AAAACAGCGCAGCTTACAGCGGCCAAAGTAGCGACCCTGATCGACGGAATAACAAAGCTG
ATCACAGAAAAATCAGGCGTCGGCTATTTTGGAAAAGTGGTAACAGGCTGCAGCGGCACG
GCAGCAGCCGGCATATGCGCAAGCATAAACGGATACGGCGCAGATCCCACAGCCGCCCTA
AACAAAATACCGTGGATGCAGAAACTGCAAGAACTCAGATCCAAGCTTAGCGCCACCGAA
GACAAAGACAAGAAGCAGTCCAAAGTTATGGAGCAGCTCAAGCTGATCGAAGTGGAAATT
CATAAATCTCGCAGAGAGGTGCAAGCAATAATCGAGAGCACAAAAAGTACAAGTACAGAC
AAACAAAATAGCGTATTTCCTTCAAACAAGTCGCCATCCTGCGGAGGTTACACCACGAAT
ACGACCTGCACAGCAGCAAATAACTGCAAATGGACAAGCACTGACAAGAGTGAGGGAGAC
TTCTGCAAACCTAATGATGGAGAAGGACAGACAAACACAGCAGGAGCAGGAGAAAAACCT
GCAGGAACCGCTACAAACACCACAGGAAACAATTCTTTTCTCATTAAAACTTCCCCTCTT
TTACTTGCATTTTTGCTTTTTTAG
>cluster_2550
ATGCCTTTTGATTGTTCTTCGAAGCTTCTTCTACCTTGTCGTTTAAGGTTTTTAGATTTT
GTGCATTTTTTAGCTGTAAGTCCGCTAGTAGTGCTGCCAGTACGCTTAGTTCAGTGCTCA
GAACCGTACGCTAAAGACTGGGAAACAAACTGGCCAGACTGGCAAAAAGCAGCAGCGGGC
ATTGCTCCCACAAACAGCAACAAAGAGTGGTTGGAGAAACACCCACGGCCTGCTTCAGCA
CAAATAGCAGCGGCTCAGCTGAAGGCTCTAGCAGCAGCCGCAAAACAGCTCCAAGGCACG
TACGTAGCGCAATATAAAACTGAGCTCAAAGATAAGGAAGACCTAGCAGAAGCAAAACTG
AAAGCCGCTTTAACGGGAGTGCATTCAGATAAAGGTGCCGACTTCAACGCATTTGCAACA
AAAAACGCGGCCGCAAGAAGAAACGGCGATTGCAACGGAGAAAAGGCGGGGCGAGGGGTC
CTTTATGACATAGCGTGTCTTTGCATAGGGGCGGCGAGAACCGAAACAGACGGCTGTATA
GGCGGACAGCTAAGCCAGGCCTGGAGCGCGACCCAAGGAAAATTAGGCGAAGCGATGGCC
GAATTGAAAAAGCACTGCGGCCAAGGGTTCAAACCAAACTTAACACCAGAAACACTGAAA
GCTGCAGTGGCGGCGGTAGAAAACCTCATAGGCAGGCGTGGAACGACAACAGTAGTCGGC
GACAAGCTAGGCAGAAGCAACGCCGCGGACTGCGATGGCTCAGACGACAAGGTCTGTGTG
AGATACGATGAATACTACAGCAGCACAGTGACCACCCCCAAACAACAAAAAGTACCATGG
ATGGCGGAAATAGAAGAAGCAGCCACGGCGCTGGCGGCAGCGGAACAAGCCAAAACCGAA
GCTGTCGCAACTCGAGCCAGTATAGCAAGTCTTAAAGCAACTGCGGAAGCTGTTTACGCT
GCAGCCCAAATCAAGCAGGAGACAACAGCAAGCGAGAGCGAAGGCGCGCCTCAAAGCAAA
CACACAATAGACTGTACAAATATCAAAACAAACACAACCTGCAAAGAAAAAGGTTGCAAA
TGGGAAGAAAAAGATGGAAAAGGGGAATGCAAACCTAAAACAGAGACAGTAACCACAGCA
GCAACAACAGGAGAAGGAGCTGCAGGGGGACCAGCAGCTGCAAACACCACAGCAAGCAGT
TCGTTTGTCATTAAAACTTCCCCTCTTTTGCTTGCATTTTTGCTTTTTTAA
>cluster_2615
ATGCGACAGCCAAAAGGCCCAGAGGCCCGGGAAAAGAAACATCCGATGCTGCAAGATTTC
TTTCAAAAGCAGCAAGCGCGCGAACAACTCAAGAGAATTTCAGCTGCGGCAGAAACAGCA
CAAATCAGCATTAAAACCCTCAAAGAAGCTCAGAAAAACACCGACATCAAGGGACTTCAG
GACAAACTAAAGGCAGCACTTTGCGGCCAAGATGTGGATGCGTCAACATCCCCCTTTACT
TGTAAACATAGCAGCAGCGACGCCTTCAGCAAGACGACGAGTTGCACCGCCAACAAAGCA
GGAAAAGCAATAGCCAACGACATCGCCTGCGTATGCACTCACAACGCAGATGCCTTTTGC
GTAAGCACGCTAGGCGCCGACAAATTGAGCAGCAACGCCCTCAATGCCTGCGCGATGCAG
GACATATTAACGAAATGCCCGCCTCTGCCATCGCCTCCTCACAACCTAGCAGACGCAATA
GACGCAGCAGCACAGGGAGTCAACAGCCTATTGCCCGAGGCACACCAAACCGGCAAAGTT
TTCCTGGGAAAAGACGCCGACGGGGCCTGCACCGCCAACATGGACAGCTGCGTAGCGTAC
GAGGCATACTACGGCACAAACAATCTCGGGTTCGAATCGATACCGTTGGTGAAAGCCTTG
CGCCAAGCTCAACAGCATTATCGGGATTACTTAGGTAGAGAGAACACAAAAGATCTTGCA
GCGGCTAAGGTAGCGCAGATGCGTGTTGCAGCGGAGGCAGCGTACAGTGCAGCAAACATA
GCCCTTCCGCTTCAAAAACAAATAGCAGGTCAGCAAGATACAGGAACACCCGAATTTACC
AAGCAGACAAAATGCACCAAAAAGAACACCACCCCTGCAGCTTGTCGCAGCACCGACTGC
GACTATGACAGAGAGAAAGAGGAGTGGACACCTAAATTAGGAACAGAAAGCACAGCGGCA
GGAACAGAAGATGGAATTGCAGGGGTAGTAGCTTCAACTGGATGCACAAGACACGGCACT
GATAAGACCGCTTGTGAAAATGACAAAACAGGCGACAAACACAATTGTGCATTCAGAAAG
GGTAAAGAAGGTGAGCCTGATCTGGAGAAAGAAATGTGCCGAAATGACAGTTTTCTAGTA
ACCAAGAAATTCGCCCTCAGTCTGGTTTCTGCTGCATTTGCGTCCTTGCTTTTTTAA
>cluster_2875
ATGTCTGCTAGATACGCTGACGATGCTCCTTCGAGGGCTTCGTCAGCGTATCTAGCAGAC
ATAGCGAGCATTAAGTCCAAACTAACCTCAGCAGTGTTTGGCAAAGAAACTGCAGCAATA
GATGCAACCTCAGCGACAGGAAACTGGGGAACGAGGTGCAGCCCCAACGGAGGAGGCGGT
GGGCTCACAATAAGCAGCTCACTTGCTCTAGCCATAACCTGTCTTTGCTCAGAGAAAGCC
GGCAGTGTCGACAACTGCGGCGTCGGCAGCGGTAGCCAGTGGGAAGACGAAAGCAACAAC
AACGGCGACAAAGTCAAACAGCTCTGGACGGCGCTACAGGCAAAGTGCAATACTTACGCC
AAGCCAAAGCAGCTAAATCCAAACACAATTTATTCAGCAATAGTTGGCGTAATGGCCCGG
ATGGCAAAAGGCAATACACACGTGGCGCCGACCAAAACAAACGTCATAGGCGAAACTAGT
GACAGCAGCTGTGATGGCAGCACAGGTAAGCTTTGTCTCGACTACGAAACAGCGCTAGGG
TCAGCTGCTGGCGGCATAAAGTGGATGAATGACCTCCAAGAAGCAGCAGCTCTAATAAAC
AATGCAACCGCAACAGCAATAGAAGCAAAGAGGCTACAGCAACTAATGGACCTAGAGCGA
CAGAGAGCGGAGGACGCATACACAGAGGCGCTGCATACAGAACACCTAGCACAAACGACA
ACCACAGCAAAGATAGAAAATAAAGCGTTAAACCAACAACAAGCGCAAAAGGACTGCGAC
AAGCACCATAGCGACACGGTCAACTGCACAAAGGCTGGATGCGACTATGATGCAAACGCA
AAAGACGGTAAAAAATGCAAACCTAAAGCAGAAGCAGAAACCACACCAGCAGGAACAGGA
GATGCACCTCCAGCAACAGATGACAAAGCAAACACCACAGGAAACAACAATTCTTTTGTC
ATTAACAAAACCCCTCTTTGGCTTGCAGTTTTGCTTTTTTAA
>cluster_1265
ATGTTTGACTTGTCGATACAGTTTCTGTACTATATTGATATGTTCAGGAAAGTAGTCACA
ATAATCGGAATTTTAGCCGCCACAGCTGACAAAGCAGCGGGAGCGGCCAACGACAATGCC
AGAGCTTTCAACGCTCTTTGCGCAGTAATTGGCATAGCGTCTTCTCCGCCTGACGTCGCG
ACAGAAGACAAAGGTGACAGCATCCCAGCGATCCTAGACAGTCTAAGACAACTCAACCTT
TCAGTGGCACCAGAAAGCTTCTATAAACTTTCGTTCGAGAAAAAAACAGACGAATCTCAG
GAATCACAACACTGGAAAGACAACAGGGAGAGCTGGGGAAAAAATAAAAAATTAATCGAC
AAGGGCGACACATTTACCGATGGCATAAAGCTGCTGCGACCAAAACCGAGCCATGAAAGG
AATGTCGCAGCTACAATTATAAACCGAACACTAGAGCTGGCGCTCACCGCAGCGGAAAAG
CTCAAACCGGCAATACCGGCTGCAGCAGTAAAAGATCTCCAAAATAAAGTGCTGTATGGC
GAGAGCGGAGCGCTAACAACAGACAACGACAAGCCATTTCCATCAACGGGTGCCCTAGCA
TGCGGGGACAGCAATCCAGCAAACCAAAAATCAGGCAGCAGCCTCGCAGCCGACCTGGTC
TGTCTTTGCGCCAAAACAGGCGGCAATGGGGAAGAGTGCGCGGGGGCAAACGTGGGAGCG
AGCGTTCAGTACACAAACCCAAGCGCAGCGAAAACAGCCTACGACAAACTGCTAGAAAAA
TGCCCAAAGGCAAAAGGAGTAAAATTCAACGCAGCAGCGGCAGCAGCAGCCAGGACAACA
TTTATTGCAGCCCTGAAAGATAACACCAAACCCGCCCACGCTGAAGCAAATATACTCGGA
AGCGGATCCAACAAACAATGCAACGGCGGGGCCCAAGGTCTGTGCGTCTATTACAAAAAC
ACGCCAGAGGACGGACACACACCAATACCATGGCTCGATGCGCTCGAAGCAGCGGAGCGG
AAGGTTGAAGAAGCCAAAACAAACGCCCTTGCTAATGAAGAAATTTATAGTGCAGTTGTA
AACCTCAAACAAACAGCCCTATCAGCGTATCTGCGGGCAATTTCAGGAGATGCACCGTTG
CCGGTGGACAGCGCCGAAGCAGCAAAACCGTCAGGTTCACAAGCCGAGGAGTGCAACAAG
CTCAAAACAAAGAAGGACTGTGAAGAAAAGGGTTGCCAATGGAAAGGAACTGATAACAAA
ACTGGCACATGCGAAACTAAACCGGCGGAGAAGCAAAGCCAAGGAACAGAGGGAGCTGCA
TCAGCTACAAGTGTCTGTGAAAAACACAGGACAGACAAAAATGCTTGTGATAAAGACAGC
AGCTGCAAATGGGAAGAAAACAAGTGCAAAGATTCCTCTATTATAGCAAACAAGCAATTC
GCCCTCAGTGTGGTTTCTGCTGCATTTGTGGCCTTGCTGTTTTAA
>cluster_2348
ATGCAGATGCGGCAGTCGTTACGCGGAATGACAGTAGCTGTCCTACTGCTCGAGCATACG
GTAATGCAGAGAGCAAGAGCAGCAGACGAAAACAAAGAGGCATTCCAAGCATTATGCGCC
ATGTACCGGCTTGCAAAAAACACAATAAGCCGGGAGCAGCTGACCAAAGCTACCCTACCA
GATGAGCCAACGCAAATCGAAAATCTTATGTTAGTAACTCTGCATAAAACAAACTACACC
AATACAACATTCGGCGCCTGGGATAAAGAACGAGCCTGGACAGATCGCAAAAAACGATTC
GAAGGAGCCAACGCCAAGTCAGAACACGGAGAATACATAATCAAAGAAGATTCAGAAGCA
AAAGCAGCCGGGCACTTGAGGCTAAGAAAACTGCTGCAGCTAGCCAAAAAGACGAGGGCC
GAAACACAGCGACTAGACAGGGAACTAACGCAGGCTGTAACGGACATCAATAATAACCTC
AAAGCAGCGTTGTTTGGAGACAACACATCAGACGACTCGACCAACAAGATTTTCGATACA
CGCACAAACGCATGCGTCGCTAGAGGCGGCAAAGTAGGACAGTCAATAGCATCCGACATG
GCCTGCCTTTGTTCAGGAACGTCAGCAGCAGACGTCTGCTGCAACACATGCGGAGGGACA
ACTTACGCCAGCGCCGGTGCGCTCGCATCAGCAGCAAAGACTGACTACGAAAAAACAAAA
GCAGTTTGCGAAAAAGTCAAGTTGACAACGCAACCAACAGCAGCGGGCCTGGCTGCGGCG
GTACAGGCGGTACTACAACAAATAGGCAACAAACAAACAAATACCAACGGCTACCAACGA
CTCGGCGGAGGCGGAACAGCAGCAAACTGCGATGGCACCAGCAACACCGACACAGCATGC
GTCGATTACAGCACGCTATTAGCGACTGGGGGTGCAGAAAAAATTCCATGGGTAGGCAAG
GTGCTCACAGCGATACAGACACTACAAAAAGCTGAAGCAAACAACAAGGAAATCACAATA
CTAGCTAGCAAACTAGACCAGCTTAACCACCAATCCTGGGCAACTTACGATCTTATTCCC
AGACAAGATGTGACCGCAACATCCGCCAAGAGCCAGCAACTCCCAACCCTAGAAAGCGCA
TGCACCGCGGCAAAAGACAACCAAAAAGCCTGTGAAAACTTAAAGGAAAAGGGGTGTGTT
TTTAACACAGAAACCAAAAGTTGTGAGTTGAAAAAAGATGTGAAAGCTGAGCTGGAAAAA
GCAAACCAAGAAACAGGAGGGAAAGATGGGAAAACCAACACAAACACCACAGGAAGCAAG
TCTTTCGTCATTCACAAGGTTTCTCTTTGGCTTGCAGTTTTGCTTTTTTAA
>cluster_3020
ATGGCCTGCCTTTGTTCAGGAACGTCAGCAGCAGACGTCTGCTGCAACACATGCGGAGGG
ACAACTTACGCCAGCGCCGGTGCGCTCGCATCAGCAGCAAAGACTGACTACGAAAAAACA
AAAGCAGTTTGCGAAAAAGTCAAGTTGACAACGCAACCAACAGCAGCGGGCCTGGCTGCG
GCGGTACAGGCGGTACTACAACAAATAGGCAACAAACAAACAAATACCAACGGCTACCAA
CGACTCGGCGGAGGCGGAACAGCAGCAAACTGCGATGGCACCAGCAACACCGACACAGCA
TGCGTCGATTACAGCACGCTATTAGCGACTGGGGGTGCAGAAAAAATTCCATGGGTAGGC
AAGGTGCTCACAGCGATACAGACACTACAAAAAGCTGAAGCAAACAACAAGGAAATCACA
ATACTAGCTAGCAAACTAGACCAGCTTAACCACCAATCCTGGGCAACTTACGATCTTATT
CCCAGACAAGATGTGACCGCAACATCCGCCAAGAGCCAGCAACTCCCAACCCTAGAAAGC
GCATGCACCGCGGCAAAAGACAACCAAAAAGCCTGTGAAAACTTAAAGGAAAAGGGGTGT
GTTTTTAACACAGAAACCAAAAGTTGTGAGTTGAAAAAAGATGTGAAAGCTGAGCTGGAA
AAAGCAAACCAAGAAACAGGAGGGGCAGATGGCAAAATTGACTGCAAGAAACATGACAAT
AAGAAGGATTGCGAAGCAGAAAATGAGGGGCTAGTAGCCAACGCACCACGTAAATGCGGA
TGGATAGATTATGTTGATGGTACAGGCAAACTTCCCAAACCTGAGTGCCGCTCTTCCAGT
TTTCTCCTAAACAACCAATTCGCCCTCAGCATGGTTTCTGCTGCATTTGTGGCCTTGCTT
TTTTAA
>cluster_1691
ATGACAGCAGCTGAAACAAAAGTGGCACAGTTGAGGACACTGTACACCGTACAACATCGG
TTGCAGCAGGGAAACGGCGGGCTTCAAATCCACGTGCAGGACGACAACTTCATCAACACA
GCAAAAGAAATAGCAGCAGCGGACCTAGGCAAACTAGGCAGCAAGGGGTGCGAAGGCGAC
CTTAACAGACTGGATGCCGGAGACATCGACAAGTCAAACATCGACGGAGAAAACCCCACA
CCCAAGGTAATAACCCACTTACATGTCGAGGCGCGCTGTCAACGCGACGCGACGCCAACA
AACGGCTGTCACGATGGGCAGCTAGGGCAAAACGGCAAGCTGGAATTCAGCCTAACATAC
GATAACAAAGCAACAAACGACCTAGCCACGTGGGTCACCGGCACGACCACAAAGAAGCAG
ATATCGGCCACAGAGGTAGACTTCATCGGCAACCTAAATACAGAAGTCAATACGGCGATA
AAAGGATTAAAAAGCAGCAATCCAGCGCCGGCATGTAGCAAGAAAATTCGCGACTACAAG
ACAATCGCAGACAACAGCAAATTCAATTTGATGGTAACAAAAGCGCTTATCGGCAAAACA
GATGCAGAAGCGGGCCAAGAGTCAAAAGAACTGGAATTAGCGGCAGCAATAACAAAATAC
TACGGTACCGAAGGGACAAAATTTGAGGACCAACTTTGGAAGGCAATTGAAAGAACGCCA
GCTTACCTCGGAGATCAGAAAAAAGAGAAAGCAGCAAAAATCGAAAACCTAGAAACACTA
ACAGCAGTCGGTGAAGCCACAGCTAGAGGCCTCGTCAAACAAATAGCTACCGAAGCACAA
GACCGGGAACCGGCTTCTGGTGGCGATCAATCGGCAGAAAAACAATGCAGTGGAAAAAAG
GGAAATGAATGCACAGGAGATTGCAAAATGGTAGATGGAGTTTGCAAACCAGCAAAGAAG
GAAGAAGGATTTAGGTGA
>cluster_2483
ATGACCAAACAAGTACCAAGCCTGCAATCAACACTACCACTCTTTCTGGCGGCCTTAGCA
GCAGCAGCAGCGATTGGCTGTGCCGATGCCGCGCAAACGGGTCTTATGAAGTCCGTATGG
ACACCTATCTGTAAAACGTCGGAAGAACTTGGCGAGATAGCTGGCGAAGCCTTACACGAC
GCAAACTCTATATTAGAACACGTGAAAACCATGCGAATCGCAGCGAAGCGAAGCGGAATA
TATGCAATCAAAAATATAGGAACAACCAAACAACTGAAAGGAACTCTGCTCCAAGAATAC
TACGACAGGCGAGCGAGAACGGCATTAAACCACTACAAAGAACAGGCAGCGCACCTGCAA
TTGGATGCGGCGGCCAAAGCAAGTTACCTAAAAGGAAGGGTCGACGAGTACCTTAGTCTA
CTGGAAAGGGCAACTCAAGGCACCAACGCCTGTTTGTTACAGACAGACAGAGACGGCCAA
GCAGCAGCAAGAGCGGGAGGTTTACTGCAAGGCGAGAAATGTGAACTAAAGCCACCGCCG
ACGACATCGGCCAAGCGAGTGACCAAAACAATAGAGGCAGGCGGCTTCACAGCACTAAAA
GCCAACGACGGCAAAGAAGCGACCGCCCAGCCGACGCAATCAAGCAAAAAGTGCTTACTC
TTATCAACAGTTAATACAAACGGTTACGGGGCGGGCGGCGCCGCAACAGCAGGACCAATA
GAAGTCATGGCCGGTTATTTGAAAATCCCACACACCGACAGCAAACTGACGCTAACGACG
GCAAGCAAACTGCACACAACTGAAAGTGGGAGCCACGAAGCGTGGACGGCAGCGCACACC
GCAATTCAAAAACAGACCGGAACAGCACACGAGGCGTGCAGAAACGAAACCAACGAGGCG
ACAGACCGCACCGCGATAAAGCAGGCCATAACGCGGCTCTACGGCAACAAGCAGCCCGCA
GATGACAGCATTGTTGGGGGCAAGCTAACACTGATACTAGGCGACAAAACATCCGCCAAA
CTAGCGGCCGCAGAAGACGAAGTAAACAAGGAAGAGATACCCGCAGGCATAGCAGGACGG
CCAGCAGAAGCAACCCTCGGTCAAATAAACGACGAAGACGAGCTGACGAGCGTTCTAGCG
TACTACACGACGGCAGCGTCGAAAAAAATCACAGACCTGGAACAAAAATTAAAAGACGCC
ATCGAAAAAACAGGCCAATCAAGTGCAGCAGACACTTGCAGTAAAATAGCAGAAAGCCTT
GTTGTTGCACTCATTTTTATCTGCTATTTTACTGCAAGTGTCTGCTGCACTTGA
>cluster_58
ATGAAGTCCGTATGGACACCTATCTGTAAAACGTCGGAAGAACTTGGCGAGATAGCTGGC
GAAGCCTTACACGACGCAAACTCTATATTAGAACACGTGAAAACCATGCGAATCGCAGCG
AAGCGAAGCGGAATATATGCAATCAAAAATATAGGCACAAACAAACAGCTGAAAGGAACT
CTGCTTCAAGAATACTACGCCAGGAGAGCGACGGCAGCATTAAAGCGCTACAAAGACAAG
GCAGCGCAGCTGCAACTCGATGCAACGGCGAAGGCAAGTTACCTAAAAGGCAGAGTCGAC
GAATACCTTAGTCTGCTGGAAACGGCAGCTCAGGGCAGCAACGCCTGTTTGTTGCAGGGG
GACAGCGACGGCAGCCCAGCAGCAAGGAATTCAGACCGACTGCAAGGAGAAAAGTGCCGG
CTAAAACCGCCAATAACACAGTCGGCGCAACGGGCGACAAAGACAATAGCTACAGAGGGC
TTTACAGCGCTGCAAGCCAACAACGGCCAGGAAAGCAACGCCCAACCAGCGCAGTCAACA
AAAAAATGCTTGCTCTTAAGCACCGTCGCTACCGAAGGATACGGAAATGGGGGCGCCGCA
GCAAGCACGAACATCGAAGCGATGGCAGGTTATTTAACGATCCCCAACACCGATACCAAG
CTCAGCCTAACGTCAGCAGCAACACTACACCAAGACGACAGCGGCAAACACCAGGCGTGG
ACAGAGGCGCACAAAGCGATTCAAGCACAAAGCAGCACAAACCACGGAGACTGCAAAAAC
GAAACCAACGAGGCGACAGACCGCACCGCGATAAAGCAGGCCATAACGCGGCTCTACGGC
AACAAGCAGCCCGCAGATGACAGCATTGTTGGGGGCAAGCTAACACTGATACTAGGCGAC
AAAACATCCGCCAAACTAGCGGCCGCAGAAGACGAAGTAAACAAGGAAGAGATACCCGCA
GGCATAGCAGGACGGCCAGCAGAAGCAACCCTCGGTCAAATAAACGACGAAGACGAGCTG
ACGAGCGTTCTAGCGTACTACACGACGGCAGCGTCGAAAAAAATCACAGACCTGGAACAA
AAATTAAAAGACGCCATCGAAAAAACAGGCCAATCAAGTGCAGCAGACACTTGCAGTAAA
ATAGCAGATAAAAATGAGTGCAACAACAAGGCTTTCTGCAGTTACAATGAAAGCGCAGCT
GAGGAAGACAAAAAGTGCAAATTTGTTTTAAAAAAGCAAGGCCACAAATGCAGCAGAAAT
CAGAGTGAGGGCGAATTTCTTGGTTACAAGAATAGAGGAATCTTTGCATTCTTTTCCATC
CCATTTGCAATCAGTAGCCTTGGTGCATTCGGGTTCCAATTTCCCTTTGCATTTCTCTGT
TGTTGGTTCTGTACCTCCTGTCGTTTGAGTTTGTGGTGCAGGGACACCCTTTTCTTTTGC
TTTTGTTTCATTAAATTTGCACTTTTTGTCACCCTCAGGTGCACTTTCATTATAACTGCA
GAAAGCCTTGTTGTTGCATTCATTTTTATCTGCTATTTTACTGCAAGTGTCTGCTGCACT
TGA
>cluster_62
ATGACCAAACAAGTACCAAGCCTGCAATCAACACTACCACTCTTTCTGGCGGCCTTAGCA
GCAGCAGCAGCGATTGGCTGTGCCGATGCCGCGCAAACGGGTCTTATGAAGTCCGTATGG
ACACCTATCTGTAAAACGTCGGAAGAACTTGGCGAGATAGCTGGCGAAGCCTTACACGAC
GCAAACTCTATATTAGAACACGTGAAAACCATGCGAATCGCAGCGAAGCGAAGCGGAATA
TATGCAATCAAAAATATAGGAACAACCAAACAACTGAAAGGAACTCTGCTCCAAGAATAC
TACGACAGGCGAGCGAGAACGGCATTAAACCACTACAAAGAACAGGCAGCGCACCTGCAA
TTGGATGCGGCGGCCAAAGCAAGTTACCTAAAAGGAAGGGTCGACGAGTACCTTAGTCTA
CTGGAAAGGGCAACTCAAGGCACCAACGCCTGTTTGTTACAGACAGACAGAGACGGCCAA
GCAGCAGCAAGAGCGGGAGGTTTACTGCAAGGCGAGAAATGTGAACTAAAGCCACCGCCG
ACGACATCGGCCAAGCGAGTGACCAAAACAATAGAGGCAGGCGGCTTCACAGCACTAAAA
GCCAACGACGGCAAAGAAGCGGCCGCCCAGCCGACGCAATCAAGCAAAAAGTGCTTACTC
TTATCAACAGTTAATACAAACGGTTACGGGGCGGACGGCGCCGCAACAGCAGGAGCAATA
GAAGTCATGGCCGGTTATTTGAAAATCCCACACACCGACAGCAAACTGACGCTAACGACG
GCAAGCAAACTGCACACAACTGAAAGTGGGAGCCACGAAGCGTGGACGGCAGCGCACACC
GCAATTCAAAAACAGACCGGAACAGCACACGAGGCGTGCAGAAACGAAACCGCCGAGGCA
AAAGATAGGCAAGCAATAAAACATGCCATAACTCGCCTCTACGGCGAGAAAGCACCCGCA
GAAGAGAGCATTGTAGCAAGCAAACTAACCCTCATTCTAGGTGACAAGACGGCCGACAAA
CTAGCAGCCGCCGAACACGAAGTAAACAAGGAAGAAATCCCCGCAGGCATAGCTGGACGG
CCAACAGAAGCGACCCTCGGTCAAATAAATGACGAAGACGAGCTGACGAGCCTTCTAGCC
TACTACCAAACCGCAGCGTCGAGGAAAATCACAGAGCTGAAGCAGCAGCTAAAAGAGGCC
AGCGGCCAGAAAGATCCTAAAACAACGGCAGACGTTTGCAATAAAATAAAGGATGAAAGC
GAGTGCAACAACAAGGCTTTCTGCAGTTACAATGAAAGCGCAGCTGAGGAAGACAAAAAG
TGCAAATTTGTTTTAAAAAAGCAAGGCCACAAATGCAGCAGAAATCAGAGTGAGGGCGAA
TTTCTTGGTTACAAGAATAGAGGAATCTTTGCATTCTTTTCCATCCCATTTGCAATCAGT
AGCCTTGGTGCATTCGGGTTCCAATTTCCCTTTGCATTTCTCTGTTGTTTTTTCAGCCGA
TTCTGTTTGAGTTGGTGCTACAGGGACGCCATTAGATGTCGCTTTTGTCGCATTATATTT
GCACTTTTTGTCTTCCTCAGCTGCGCTTTCATTGTAACTGCAGAAAGCCTTGTTGTTGCA
TTCGCTTTCATCCTTTATTTTATTGCAAACGTCTGCCGTTGTTTTAGGATCTTTCTGGCC
GCTGGCCTCTTTTAG
>cluster_484
ATGATCAAACAAATCATGATAAGCGCCATCTTAGTGCTACTTGTAACGAACAAAGGTAAT
GCGGCGGTAGCAGCAGGGGACAATGCAGCAACAGCAGGCGCTCTTTGTCAAATTCTGGCG
TTAGCCGGCGGCCGCAGTTCAATAGGTCAACCGGACTCGGCCGGCGACGACGCCCATCAC
GAGATCCTCGACTTGAACATGTCCCTGGCAGGAGAAAGTTGGCGGTCAGTCTTTGAAGAA
CCAGGCAAAAAGGGGACATATCCGGCGGAAAAGCCAGCGCAGTATAAAAGCAACACAGAC
TGGGACGCCAAATGGAGCGAATGGTCAGAAACGGCACAGAGACTCAAAGACGAAAAGACA
ATGCAGGCAAAACTCAAAGACAGCAAGCTCGATACAAGGACGCCACAGCAAATGGCCGTG
GCAAAGGCAACGATACTGCAACTAGCAGCAGAGCAATCAAAGCTTGCGGCGGAACTGGCA
CGCCTAAAAAGCGAGAACAAAGTGCTAACTACGGCCCAACTAAAGACCAAACTAAACACG
GCGATCTACGGCGAAGACGTTGCAACTGAGGCAACGCTAACTCCAGAAAAAGTTTTTGGC
AGCCCAGCGGGCAGCGACCGAAAAGGCAACTGCGACGGCGCGGCAAAGGGAAACAAGGCC
AAAACAGTGATGGCAGCGCTAGTGTGCCTATGCGCCGAGGATTCAAGCAACGGCCTTGAC
GGAGCGTGTAGCAAGCAACTAACCCTGACAAACCAATGGACGTCAAACTCTCAGCCATCA
AACGTCCTAATGCAGGAGCTAAGAAAGCTCTGCCCAAAATCTGCGAGCAAAACACTAACA
GCTGACAGATTGGCCGGGATAATCAGCAATATAAAGGCTCATTTCATCGGCGTCCCGACA
GCCACTGTCTTAGGTAAGCTGGATACGGGAGCAGACTGCAGTGGTTCTGCCAACAGCGGG
CTCTGCCTCAAGTACACGGACGTCCACCTAGGAAGTACCAACACAGTAGACGACATCAGT
TGGATAGCTGCTCTAAACCAGATAGTAAGCGACATAAAAAGGCACGAAGAGACCGTAGCG
GCAATAAACAGCATAACCAGGCAGCTAACAACGAACTCTGACAAAGCAAAAGACTTTATC
GCAAAATTAGAGCAGTACACACAGGCACAAGCCGCAATACTCGCAACAATGCCCCAAAGT
CCCGCCCAAACTCAGGAAAACCATCAAAATGCAAAAAATGCTTGCGCCCAATACGCTTCA
AACTCAACCTGCACAGAAAAAGGTTGCAAATGGGATAGCACGGACAAAACCGAAGGAGCC
TTCTGCAAACCTAAAGATGGAGACGGACAAACAAACCCAGCAGGAACAGGAACAGAAGGT
GGAGCTGCAGGAGAACAAAAGAAAGAGGAGAAGTGCAAAGGGAAATCGCAAACAGACTGC
AAAGATGGATGCAAATGGGAAGGAACAGAATGCAAAGATTCCTCTATTCTAGCAACCAAG
AAATTCGCCCTCAGCATGGTTTCTGCTGCATTTGTGGCCTTGCTTTTCTAA
>cluster_295
ATGTTACTGATGACAGTCCTTCGCTCTGACACAGGATTTGAGCTATCTCGGAGCCACAAA
AGCAGTCAAATGATTAATTCAGTGTTTTCCTTGGTCTTGGCAATAATTGCTTCGCATTCC
AAGCGAGCCGACGGCAACGTCGGCTCAGGCGACGCGGCAGCAGAGTTCGAAGCTCTATGC
AAGATTGTCAGACTGGCGGCCCCGACTGTCACGATACCGACAGCAGCGGACACAAACTGG
CCGGCGATAGAAAAAATAGCAAAAATAAATATGACTGTAGCAGACAAAGAATGGAAACAA
ATTTTCCGCAAAAAAGGTGAGAGCAAAGCGTACCATGACGCGCCACCACCAGAATTGAAG
CCCAACTCGGATTGGCAGGACAAGTGGCCGTTGTGGAAAGCGGCAGTAGAAGCCATCGAC
AATGGGAGCGAAGATGTGGACGTCAAAGAGATGCAGCTTGACAAACTAGACGAACAACAA
AGGACGTTACTCAGACCGCACATAATCCCAATAGCAGAAACGGCGGTGGCATTAACACGA
ACAATAACATCAGACACCGTTGGTGGGGACAAGCTAACAAACAAGGAGGCAGCAGAAACT
TTATTAGACGCCGTTTACGGTGAGCATCCAAAACCGACAAGCGTAAGGTTCGAAAAAATT
TTCGTAGCCAAACCAGCAAACAACGGCCGGACAGCGGCGTGCGAATTTGGCACCACCGAA
AACAGAGTTCGGACAGTGGCAGCCACACTGGCGTGTATCTGTTACAAAGATAACTCCGCC
GGACAAACGCAAGTATGCAAACATGAACAAGATACCACCCACGACTGGACAGACGCAAGC
GCAACCATGACCGCAGACCACATCGAGAACATTTTAGCCTTGTGTGGAAAACCGTCGACA
GAAACCTTAACATCAGAGGCTGTCCAAGATGCTCTACAAGGCATCAGAAGCAAGATAACA
ACAAAAGCGAACGATGGCTACATAGGGCCTTTCATAAGTGCTTGCTCGGGGACGGCAGCG
TCGGGGACATGCGTTAAGATCAGTGGATACAAAGACGCACCAGATAGCAAATGGCAAGCA
ATACCTTGGGTAGGGCGATTACTAATACTACAACAGAAGCTGGCAATGAGAGAAAAGAGA
ATCAAAGAAGCAGACCAAATAAACAACCAACTAAATGTCGAGTTAGCGAAAGCGATCGCA
ACGCGATACGCAGTTAAGCACGCACAAAAACTACTGACAAGCAAAGTCCAACAGCAAAAA
AAGGAAGTCAATCAACACACCGCAGGATGCCACCTAAGAAACAAAACCATAGAAGAATGC
CCAAGCGACCACTGCAACTATGACGACAAAGAAAAGGAATGCAAACCTAAAGAGGGATCA
GAAACCCCAGCAGCAGGAACAGAAGATGGCGCTGCAGGAACAAATGCCGAAGCCAAAAAG
TGCTCCGATAAAAAAACTGAAGGGGAGTGCAAAGATGGCTGTAAATGGGAGGGCGAAACT
TGCAAAGATTCCTCTATTCTAGTAAACAAGAAATTCGCCCTCAGCGTGGTTTCTGCCGCA
TTTGTGGCCTTGCTTTTTTAA
>cluster_2897
ATGTTTCTAACAGTCAAGGTTTGTTACCTGGTGATGGCGATAACCTTATGGCTACACAGC
GACCCAGTGGAAGCCAACAAACTACCTATGAAACTTCAAGCCTTTACTGCAATGTGTAAG
CTATCAAAGGCGCTCAAAGCGGTGCCGGCACACGTAGCCCATAACATAGAGCAGGTTCTT
ACCCAAGCTGATGTGTACGCAGACATTGCAATCGATCTGCAAAGCATTAAAAGCCTGGAT
CCCAGCAGATCCCTTAGTTCCGCAGCAGCTATAGCTTTTCTGGCAAGCCAGAAAGCCGAT
GAACTTAGAGCTGAAGCAAAACAGCTGACCGCAAAAGCGACAGCTGCCGCTGGCGCTGCG
ACATACGTAGCCGGATTTATAGACCAAATGACTAGCATTTTCAGGCAAACGCAGGCATCA
ACAGATTTTTGCATAGGCGGTGGCAGCGGCAACGCAAAGCTAACCAACTACGCAGGCCTT
GAAGGCTGCTTAAAGGGCGAAGACAACTTCGAAGGCTTCCCAGCAGAACAACAGGGCACA
ATCGACGACGTAAACACGCAAATTGCAGGAATCGCGGCACTGAACACCGTCAATCTGGCG
GGCAGCACAGGCACCTGCAAACTGACAGAAACCAGCAACGCGCACGGCGGCTACGGCGGG
GGAACCGATCAGCCGCCAAGCGTCAAGTGGATAAACGGGATAGTTACGTTCAGCTCATCA
ACATTAGCATCAAACGCCTTCACCAAAACAGCAGACACCATCAAAGAAGTGCAGATCATA
AAGGCAGCCCTTGACGCTTGGCGGCTGATCGGTTCCCCCGCCGTAGCCGCCGTGCGCGTT
GCTGGTTTCTGTCAGTTTGCAGGTGCCTGTGCTGCCCGCCAGATTGACGGTGTTCAGTGC
CGCGATTCCTGCAATTTGCGTGTTTACGTCGTCGATTGTGCCCTGTTGTTCTGCTGGGAA
GCCTTCGAAGTTGTCTTCGCCCTTTAA
>cluster_109
ATGGCACCAACGCACGGGGGCAAAACAGCGATGCATCTAGTATTGGCACTGTCCTTGATT
GCAAATTCAGCTGTTTTAACAAACGCAAACGTCGCTAGTGGAGCAAATGCCATAGAATTT
GGCGCCTTATGTGCGCTTGCGCGCTTAGCAGAGGTAACGCCGCAGGTAACCAAACCGCCG
CCTGAATTTATCTCCGAGTACCAGAAATTAATAAACATTAACATGAGCGTAGCAGCCGAC
AACTGGACACAAATATTCAGCGGCAAAGAAGAAACACAAGACGCAGCCAAAATCAAAACA
GACACGAAAGTAGATCAGGCAACGGCAGACGACTGGAAACACCGATACAATTATTGGGTC
AGAGCCGCAAAAGCACTCAACGAAGACCAGACAACAAAAGAACTCCTAGCTACAGCCAAA
TTTAATGCACTCACAGGCAATTCAAGAAAACTGGCTCAAGCAAAAATCAAGGCGATCGCA
GCCAAAGGAGAGCGCCTAAAAAACCAAGCACAGGCAACCATCGATCGGATGAACGCCCTA
GACGCCGCGGCCCTAAAAGAAAGCGTGAGAAAAGCCGTATACGGCGAACGGAGTCAAGGC
ACGACGTTCGACAAAGCTCACGCCTTCAAAGGATACACTACAAACAAGGCCAGGGACGAT
GCGTGCACGGCCACAGGAGTCGCAGACTCAGCCAACACAGTTGCGGCAACACTGATTTGC
CTGTGCCTAAAAAAACAAGGAGCCACAGGACAAATCTGCAGAGTCGATGGGGCGCAAGCG
CAAGACTGGCAGGACCAAACAAACGACCCCGAAGCACAAGACTGGGCCGAAATTATAGGA
GAATGCCCGCAACGCACAGCGACAACGTCAATAGAAGAAACGATAAACCATGCGCTAAGG
GCACTGGAGAACCGCGTAATTTTAAAGTCCGGAACGGCCTTCATAGGCGCGTTAACGGGC
AGTACCTGTACGGGCGCAGCGGCAGCAGGTGTGTGCGTCAAAATTCCGAACTACGCTGCG
GCCGGCAAAAACAATTTCGCAAATTTGCAGTGGGTGGCCGAGCTTGGCCGTGTCGCAATG
CAGCTTAAACAAAATCAAGAGGACTCAAAAACTATCAGTTCGTTTTTAGCCGCTTTAAAA
GAAGAAGCAGAAGCCGCAATAGCAGTTCCACAAGAAGCCGTCGCCACCGAGGCCACCAGG
GCTTCCCTGCAAGAGCAGAAACAGCTGGCAGGAAGCACAAAAAAATCAGCAGAAGACAAA
GAGAAAGAATGCAATGCAGCAGGCGACGAAAAAGCTGCATGCGATAACTTAAAGGATAAG
GAGTGTGTTTTTAACAAAGACGGCGGCGCAGGCAAAAAGTGCACATTGAACAAGGAAGCC
AAACAAGCAGCAGAAAACGAAGCAAACCAAGAAGGGGGAGCCAAACCCGGAGTAAATTGC
TCTAGTCATACAACCAAGGAGACATGCGAGGCAGTAACAGGCACTCCTCCAACAGGTAAG
GCAAAAGTTTGTGGATGGATTGAAGGCAAATGTCAGGATTCAAGTTTTCTAACAAACAAG
AAATTCGCCCTCAGCGTGGTTTCTGCCGCATTTGTGGCCTTGCTTTTTTAA
>cluster_2963
ATGCAACGCCGCTTGCAGTGTTGTTTAATGCGTGTAGCGCGCTTACATTCGGCAGCACTG
ATGCATAATACAAATGGTTGGCTTATGATATCTTGCAGAACCGTACACATTACAGAGAGT
GAGGCACAGTCGTTGGTACATTTGTCTGAGGCGCTTTTTTCTGATGAGGCAAATGCTCTG
GGAGTATGTCTACCCGATACCAGCCTTAACCTTGACGGAGAAAGTGGGGAAGGGGATTTA
TATACTGAGACACTCACAACAGAGAAGTATATGGATGTGCTCGTTAGTTCACCAACACAA
ATAGATACGAGTGGAAATGTTTCTGCTTCATCAACGGATCTGATGATGCCGCTTACGCAA
GCGGTGCAAGAACTGAAGTTATGTCAGCAAAGAGAAGATCAGCGAGCCATTTCTGCAGCG
CTTTCAACAGCCATGTGTGCGTTGATGGGAAGTAGTTCATCTCCTTCCAGTGCTGCTGCA
GCTGAGTTATTGTTAGCCGGTGCAGACTTGAAAGCAATCATTTCTGATGGTACTATTCGA
CATATGTGCATTGAGGATAAATGCATGAGTCGATGTGATTTTTCCACTTTGTCACTACTT
TCTGTACAGGCAAATCGCGTGGATTTCTCGCGCAGTCTCTTTTATGCTGCTGCCTTCCAT
AATTGTGTGTTTAGGAACTGCTCTTTTGAGGGGTGTGTACTGAAGGAACTCCGATGTTTA
GGAGATGTGTGTTTTGATGGATGCTCCTTTTGTTTTGCGAACATATCGTTACGTATACCT
CATGAGAAACCGAGGCGTATTTCGGTATCTTCGGCTGCCACAGAAGGCGTGGGAAGGTAT
TCTGCGGAACACGCTGTGATATATTTTAACACTATAGTGTCACCTAAATCTGCTTTTTTA
ATCCCTCCCCCCTCAATTTTTCTTAAAAAACTTTGCTAA
>cluster_2420
ATGCCCAATTTCCTCAGACTAGGATCAATACTAGCACTTTTACTGACGTTTTGGGCACAC
AAAGCAGATACAAGCGGTGAGGCAACAATAAACACAGCTGTTGACGGGTTTTGCGCGGAA
CAAGCATACATACAAGCTCTGGCAGCGGAGTTGGACACCTGGACCAGCGCAAGCCAACAA
AAGGCTGCTGAGCTCTCAGACGAAGCAAAGATGTTAGCACTTGCAGCGCTGCGATATCAA
CAAGCGGAGGCCGGGAAGCAGTATCTTGCACTGGCGGCCGTGGCCCAAGCCCGGGCAGCG
GTAGCGGCCATCGAGGTCAAAAACAAGCAGCCACTGCTAGCGGCCGCGAGCACTGTGTTA
ACAAAGGCTGCGGCGAACCTAGCAGGACTGCATGCCGCAAACACACGAACTCTGACGATG
GCGGCAAAAGGAACGGCAACAGGCTCGGCCCTAGGTGTGCTAGACAGCGGCAGCAAATAT
TGCACGGCGGAGGCCACAGCAACATTGCAAGCGGTGGCCAACTGCCAAACCGCAGCGGCC
AACATAGAAAAGGCTAAACAAGCCGGCAGCGTCTTCCTAACGGCGGTAGACTTCAAAATA
AGGGCGCCCGCCGACTTCAAACTGGATGGTCTCAAGGTTCAGACCGAACTCAAAGGGACG
GTAAACGCCGGCAACACCATATCAAACATGAACGACGCGCCGGGGTGCGTTGAAAACGGC
AGCCCGGCAGGCAAAAGCAGCTCAAACGCGATAGGCATGACAGCATCTTATACAAGCGCG
GCGTTCGCGGCCGGATCAATAAGGCCCAGCACAAGCGCGGGAGCAATCAGCGATCAGCCA
GGTGACCTGAGCAAAACACCGATCCTAACAACAGCCACCGAAATATCAGAGGCCATCCGC
AAGGGTCGTTCAAATAAACCGGCGCTACCCAAACTTGTAAGCGAAGAAACAAGCAACAGC
ATTGCAACGGACACCACTATGGCAGCGTACGCCAAACAGATGTTGCAAACAGGAAGTGGT
AAAAATACACCAACGGCAACAGAAGATCCAACAGCGCTGGCCAAGCAACTTTTTGGTGGC
CCAGACGTCTTTAGATTGACGTCTGGGCCACCAAAAAGTTGCTTGGCCAGCGCTGTTGGA
TCTTCTGTTGCCGTTGGTGTATTTTTACCACTTCCTGTTTGCAACATCTGTTTGGCGTAC
GCTGCCATAGTGGTGTCCGTTGCAATGCTGTTGCTTGTTTCTTCGCTTACAAGTTTGGGT
AGCGCCGGTTTATTTGAACGACCCTTGCGGATGGCCTCTGATATTTCGGTGGCTGTTGTT
AGGATCGGTGTTTTGCTCAGGTCACCTGGCTGA
>cluster_1169
ATGCTTAGCAAGGGGATTTCGGTATTTCTTTTACTGTCTGCTCATTTGAGACAGCCAGAG
GCAGCCAGCGAAGGAGCCCTGCACCTGACGGCTATCAAAGAGATCTGCGGAACAGCAAAA
GCCGGCAAGGCCATTGCGAAGGTAATCGATGGCCGCATATCTCAGCTAACAGAGTGGCAA
AACGACTATACGCTTTTTCGGCGGAAAATGGTAATCCTTCAGATGCTAGACATGGAAGCT
AGAAGCAAGCTGGAGCTACTCAAGGTATTCGCAGACGCCAGCCTCAGGGAGATAAAAAAC
GAACTTCAGACAATCGCCAAAGCGGCGGCGACGACGGCAGCAACGGCGGGGTATGCAGCC
GGGAGGATCGACGAATTTATCAACGTCTTTCGGTCCACTCGAAACACGGCAGGGACGGCA
AACGTCTGTATAATAAAAGGCAGTGACACCGACCGGGTAGAGGACGCTGATCTAGCGGAT
TGCCTCGAGACGACGATAGAAACGGCAACCCACGACGCCGCGTTGGCCACACTCGCAAAG
CCAGCATTCAACTACGGCGGCAAAGGGGCGCTAACAGCAACAAAAACTTGCACGCTCACG
AAAAACGATCTTTCGGCCTACAGCGGGGCAAACCAAGGCCAGCTAACCGAACCCAAGTGG
GGCGCAGGAATATTACACATAAAGCACAGCGGCAACGGAGGCGGTGCCGCAGTAATTGCA
ACAGATAAGTCGGCTTTACCAGCCCACAAGGCAGCGCAAACTGCAGTCAGCGCTATGCAG
CATGCTCTGACGGACAAACAGTACCCACCGGTAAGACACTATACAGACCTAACTAAAATT
CTCACAGACAAAGAGGTAAGCCCTGCAATGGCAGAGGCAATCAAGGCCGCAACTGGAAAA
ACAGACACCCCTGGCTACACGCCAACCGCAAAAGAACTGCAGACAATTTTTGGTTTCACT
GAAGGCGAAACAAAGATCAAGTTTGTAGAACAGCTCAAAGAACGAAAAGTAAATATAAAA
GTATCAAAGACTACAAAACAAATTGGGGTGTTAGAACTAACTGAGAACCAAATTTCGGAA
GGCGAAGGCCAAGCACTGATCAAGATACAGCAAGAAGTAAGCGCAGCATCAGAAGAAAAA
GTCTGCGAGAGCACAGACAAGAAAACAGCAGAAGATATTTGCAGTAAGATCACGGGTGCA
ACAGAATGCGGCGGCAAGCCTTACTGCAGTTATAACGAAACAGAAAAAGACACATCTAAA
AAGTGCAAATTTAACTCAACAAAAGCTGAAAAAAGTGGAGCACCTGTAACGCAAACTCAA
ACTGTAGAACCTTCAACCAATCCAGAAAAGTGCAAAGGGAAAGAAGAGAAAGACTCGCAA
CTTCAGCAGAGCTGA
>cluster_2619
ATGGCTTTGTTGTATTCAGCTACACTTTCAGCGCTTGTTTTTTCATTGTCTTGTTTGCCC
AGTAAAGCTTTAAGCACCAGCCGTTTGAATTCATCATTGGTAGCTACCGTGCTGTATGAA
GTTAATAAGGTTCCACACTTTAGGTGGACCTTGCTTCCTTTTATCTTCTTCATTGCTGCG
TCGACGTTTGTTTTGTTGTCCCCTGTTAGTTTCACTTCCGTAACCAGTATCGCTCCGGGC
GTCATAGTGTTGCTGCTCCAGCTCGCTGTGCTTTGTGTCGCTGCGGCTGTTTGGTGTTTT
ATGACTGCTTTGATTTCGCCGCCGTTTGTTATGGTGTTGCTGGAGCACGTTGCCGGTGAC
GAGCTTTCTTTTTTGCAGGTTAGAGTTGTTACTCCTGTGATCGCGAGTTCCGGTAGGTCG
GGTTCCTGCTGCACCATAACAAACGGCGGCGAAATCAAAGCAGTCATAAAACACCAAACA
GCCGCAGCGACACAAAGCACAGCGAGCTGGAGCAGCAACACTATGACGCCCGGAGCGATA
CTGGTTACGGAAGTGAAACTAACAGGGGACAACAAAACAAACGTCGACGCAGCAATGAAG
AAGATAAAAGGAAGCAAGGTCCACCTAAAGTGTGGAACCTTATTAACTTCATACAGCACG
GTAGCTACCAATGATGAATTCAAACGGCTGGTGCTTAAAGCTTTACTGGGCAAACAAGAC
AATGAAAAAACAAGCGCTGAAAGTGTAGCTGAATACAACAAAGCCATAAAAGAAGCATAT
GGAGAAGGTGGAACCGACTATGAAGCAAAAGTCTGGACAAAGGTAAAAGCAACACAAGCA
GAGATTAACAAAGGAGACGATGCTGGCAATGAACCGCTTGAAACCATCGATACGCTAGAT
AAGCTAACTGCAGCTATAGCGCGCAAGATAAACAAAGACCTTACTGAGGCTGCTAGACCT
AAAGCAGAAAATAAAATTGAATCCGAAAGGGAAAAAGGTTGCACCGAAGAAACCGACAAG
GCCAAATGCAACAAAAAGACAGGATGCAAATATAACGAAAAAGATAGCAAATGCCAAGAA
GACCCTGCACAAGCTACAGCAACAGCGCCGCCAACCACAAACACAAACACCACAGCCAGC
AATTCTTTTCTTATTAACAAGGCCCCTCTTTGGCTTGCGTTTCTGCTTTTTTAA
>cluster_2983
ATGTGTGGCTACTTTCAGTCAGGGAACGTCGGAACAACAGCGCACGCAAAGACGTCCAAT
GTGAAGCTAGCGGGTGGGATCTGGGTGCAAGGAGCAAACGACAATGTAGCGCAGCAGAAC
CTGCAGGCTCTAACACCAGCAGGCACGCGGACAGCGACCGAGTTAACGGCAGCAGCACAC
TTTGATATGTATTTCTTAAACACAGAAAAGCCATTAAATCTACCAACCAGCGAGGAAAGC
CTGCTGAAAGATAGCAGCGTACAGGCGGCGACCAAAGCGATAGTAAAAAATATCCTAAAA
TTAAAAGACCCTGAAATAACAGCAGCAGCACAGGAAGCACAGAGCACTAAGATAATAAAA
GACTATCTAGACTCGGCTGGCACGAAAATTAAAGATTTATTAGCGAAAATCGACAATGAA
GACACAACAGACGTCGAAGCGAAACCACAGCCGCGTAGAAAATTTAGTACCATAACAAAA
ACAACAAAAGCACACGAAACTTTGGTATACGCAGTCGTCAATACCAGGGCGCTTTTAGCG
GAAGCAAACGCTCGAGCCGATGAGCTGACCGCAGCAGCAAAGTTAACGGGCAACAAAAAA
CAAGACCATGTAAAATCTGCAGAACAAACTTGTAACGAGTTGAAAGAAAAAAGCGACTGT
GACACGAACAACAAATGCACTTATGACAAAACGAAAGAGAATGGCAAAAAGTGCACATTA
AGAAATGAAGAGAAAGAAAAACTCGAAAAGTCAAGCCAAGAAACAGAAAGCAAAACTGGA
TCCACAAACACCACACAAAGCAGCAATTCTTTTGTCATTAAAACTTCCCCTCTTTTGCTT
GCAGTTTTGCTTTTTTTAAAACAATTTTTCCCCCTCAAATTCCCCTCTCTTTTCAAAAAT
CTTCCTTGCTACTTGAAACCTTTCTGA
>cluster_282
ATGTCCAAACTCGCACTGGTGCTGACAACACTAACTTTGCAGCTGGGCGCCGCAGGGACG
ATCCACAACAAGAAAGCCCAAATCACTACAGCATGCGGCGCCAGCGACTACTTTCGTGGC
CTTGAAATCAAAGCAGGTAACGCAGTGCGTAGAGCGCTAAACGAAGCAATTCAAGCAGCA
ACAACAGCCACGAAGATAAAGCTTGCGGTCGCCAGCACTAGCCCCGAAAATCAAGCTGCA
GGCCGTATAATAGCTGCACGAATCGACGAGGGAGCCATTCGCGCCATGGCCACAATTTTA
ACCGAAAGCGAGGCGATAAACGCAGGCGTTTCCGCAATTGGCCGCCTAGCAGGTGGTCAA
GAAGTAATTGCAGAGCTGCATTCACTAAAGATCGCCGATGTACCGACAGTAGCAGCGGCA
TCAGCGACGCGGGACAGCACGCACCTTAAAATAACACCACAGCTTCAGATATCAAAAAAG
CCGGCGTGCATAGATACCGATAACAACAGGAAAAAAGACAAAGAAAAAGACGACGCGGAT
ACGAACGCCCCGGACGCAATTTCTCTTGCAGTATTAACCCCGGCAACTCCCGGCGCCTAC
AACGGGGTGCTCACGATCTGCGGGCACGGCACAGCGCAAACGGCAATAGCTGGTATAACC
TGCGCCAACGACCAAACATCGTTTGGCATCAAAGGCGGATCAGTGTTCAAAACAACGATC
AAAACAACAACGAAAAAGGAAGCAAAACTAGCGAGCGAGTACACAGAGGAAACATCGACG
AACACAGTTCCTAACGGACCCACGATAACGGCAGAGCTGAAGCTCATACTAGAACTGGAG
AAAGCAGTCGACACCATAAGCGCGGTTAGCGTAGAAACTGACGCAGCCACCATAGCAAGG
AGCAGCGACATACAAGAAGCGATCGCTAGAGCCGTTGACGGAGACTCGGCGACATATGCC
AACCCAGCTACAAAACCCAAAGTTGACGCCTTAATTAAGGCAATGTTTGGAGACAAAGCA
GAAAATGTGAAATCGACAATAGAAAAAGACATCAAGGACCTAAAACCCCCAAAGGCTGCA
GTAGGTGGAACTGGGGACAGGAAACTTGCAGAAATAAATGACCCCAAAGAACTCGCAGAT
GCACAAATCTATTACGCTATCAAAAACATCGTCGCTTACCAGGATGGACAGAAGAAAAAA
CAAGCAAGCCCCTCATGTCCCACCAACGCAGACAAATCAGCAGATCCACCCAAAACAGTA
GACGAATGCAAAAAGCACTTAACAGAGAAGCCCTGCAAAGAGGAAAAAGGCTGTGATTTT
GATGAGAAAAAAGACCCGAAATGTTTTCCAAAAGATGAAAGCGAAAGGAGAGATGAAAAA
TCGTTTTCTAGCAATTTGAGAGTTTTTGTTCCTCATGTATTTGCTGCGTTAGTTTTGGCT
GCATTCTAA
>cluster_1713
ATGAAAGCAACTCTGTACATGATAGCGTTTTTAGTGCTAACAGGCAGCAGCGGCGCTGGG
AAGCCCACGGGGACAGCCGCCCAGGCCGTCGACGACAGATGTAGCGAAGCAGAATTCACG
CGGCTGCTAGCTGAATCCCTCGAAAGTGAACTGGCCTCCGCCGTCAAAAGCAGAGATGCA
CTAAACGAAGAATGGGCCGAGCTGACGCTAGCGGCGGCGGCCGCTACCGAATCAAAAAGG
GCCGTAGGTTTTTCAGCGCTAGCGGCGCTAGCAGCAGCAAGAGCAAACGCTGTCGCGTCG
AGCATTCAACAAAACGAGAAACAGCTGCTCGAAGCTGCACGGCTGCTGCGCAAGAGAGCA
GCCCAGCTGCTACAGATCGAAAGCAGTTACCCAGAGCAGACGTTCCCCGGAACCAAAAAA
AGCTACGCGCAGGGGAGACACACATTCGGCGCAGGTACCGAGCGGTGCACGATAGAAATC
GCGACGACAGCAGCCGCCAAAGACAAATGCAAAGCATCAGTCGGCGGCAAAGCCGCGCTG
AAAGAGGCAGGAAGCCAAATATCTGCTGAGACGCATCTAAAATTAACAAAGGACGCCATG
CTAGGCAGGCGAGCTTTAACATTAGCAGCAGACGCAAAGGGAAACGTCGCCTCGGATACG
GGCGAGGCGACGACAGACGGCAAATGCGGCGACAACAGCAATCCAGCCGCGTCGGCCGCC
AGTGGCGTCTGGGCAGAACTTTCGTTCAGCAACGCAGGAGACACGGACCTACAAACAGTG
GAAATAACAAGCGGCCAACCTAGCAGCGACACCTGCGGCGTTATTCCATCTAATGACGAC
GACATGACAGTATCAGCAGAAGCAACCAGGTACACAATATGCAAAGCGCGGGCGATCAAG
ATAATGACTAAAGCATCCGTCTTGACAGCCTCTATTGCGGAATTGAAAGGAGATCGCGAC
ATGAAATACATCGCCGGGGCCCTACTGGCCGATACGCTGCCCACAGAAGCCGCAGAGATT
TCAGACGACGCAACAGAAAAGACGCTGAAAGCAGCGTATGGCAACGAACCAGATGCGATA
GAGAAAAACTTCATCGCTAGGCTCAAGGAGGGAGACAAAACCGTTAAAATTGCAGACACC
ACTATCACCGGGACGATAGAGGTTCTAAGCAAGGGTACAAAGTTCGCAACGGCCCTATCA
TTTTTTCAGGGGCAAGCTTATCGAGCTCAGCGCCATCAAGCAAAAATAACCACGACCAGC
GGCGAGGAGGAAACAATATGCGAAAAGGAAACAAACATAGATAAATGCAACAAAAAGAAT
GGATGCGAATTCAAAGATGGGGAGTGCAAAGTTAAAGTGACCACAACAGCAGGAACAGAT
AGTAAAACAAACACCACAGGAAACAATTCTTTTCTCATTAAAACTTCCCCTCTTTTACTT
GCATTTTTGCTTTTTTAG
>cluster_551
ATGGCATCACTAGCAGCCAAAAAAGCCCAACAACAAACACAGGCCCTGACCGAAGCTATA
CCAAAGCTAACCCTAGCAGTGGCACAGTCAGAGCTAGTGAGGGGACAAATACACGAATTA
GTAAGTTTCCTGCACGCAGCACAAACAACAGGCAACACGGCCGGATTTTGCCTTGCGGGC
CACAGAGGAGCACACCCACAAGCAGCCGCCAAGGTCAACGGCTGCATAGTCAAAAGCATA
GAAAACACTCCCGACCCAAGCCCAATAAACGACGACTTCGTCGATTCTAGCGGCTTCAAA
GGACTGACAGGCTTAAGCGACGCAAAGGCAACTTCAGCCGGCGCAACATCATGCATAGTA
TTCAAAGACCACACAAACGCAGCAGCCACGGAGGTATTTCAATCAACAAAAAATGAAGCA
ATAAACCTTTTAGGCGGGCTACTGAAGTTCTCAGTAACCTCAAGCGGCAACTCACCAGCA
CTCACAGTAGAAAACCCCAGCAAAATTGCGACGGCAAACGAAGCGGCCCCTGGAAAGGCA
CTGAGCAACGCGTATAACGCAATAATAAAAGCAAAACAACACCTGAGATCATTAGACCTA
CTGACACCGGAACAGGCAATAGTGGAACTAACGATGTCGAACGAACTTGAGGCACACCTA
AGTGCACAACTAAAAAGGACGGCAACAGCAAAAGACGAAAGCAGCTCAGACAAGACCGCA
AAGGAAATAATAAACACTATAGCACAGCCGGTCACAGACGACGGAAAAACGGTATGGAAG
CTACTCGACAAAGAAATGGTAGAAGGAGAAGAAGACAAAGCGAAAGGCAAAACAAAGCTC
TCAACACTCGAGGACACTGAAAAGCTGATGGAAGTGCTAAGTTACTGTACGGCCAGCAGA
GCAGTGGAGCTCAAGGAACTTGAACAGAGGCTCAAGACAGCACAGGCAACCACAAAGGTA
GTCACAAAGACGTTGGAAGAGGTTTGCAAAGAGATAAAAGAAAAGGTACCATGCAATGAA
AATCCGAACTGCAAATACAATGATGACAAAAAGGAGGAGCCGAAATGCGAATTAAGTGAC
AAAGGCAAACAAGCAGTAAAAACAAACCAAGAAACAGAAGGAAAAACTGGAACCACTACA
GACACCGCAGCAAGCAATTCTTTTCTCATTAACAAGGCACCTCTATTGCTTGCAGTTTTG
CTTTTTTAA
>cluster_2210
ATGCGAAACATTGTGGCATTTGTGCTGCTATCTGTGGCAACGCGGGCCGCTACAGCGGCA
CTGGAGGCTGAAAACGCAGGTGATCTAGCTATGCTATGTAATATCATAAATATGAAAGGA
GTACAAGCAGCCCCCACACTTGATGCAACAGATATCGCAGCCGAAATAGAGACCCTGGAA
AAAATGAACATGACGACCAGCGACGAAAACTGGCAAAAACTGTTCGATGGTGGCAAAGAA
GCGAATAAATGGGCCGACAAAAAGCAGACGTACGACCCAGATGGGACAAAAACGGACTGG
AGCGGGAAATGGGACAAGTGGGTGGCAACCAAGGAGGCTCTAACTCAGTCAGTGGCAGGA
GCGGCGTGGATAAAATCAAACCCACCGCCGGAAGGGGCCTGGGCAAGACAAGCAGCGAAC
CTGCACATCAACGCAACACTGACAAAGATATCAGAACAAATAGCGTTGTACAAAGAAGCT
GCAAAAGCGGCAGGCACAGAAGTCCAAAAGCAGGTACAGGAAAAAATCTCGGAAGCAATA
TATGGCAGCGGGCAGAAAGAATTCAAGGCAGACGCGAGCAAAACCCTGGGACACGCATCC
ACTTATACGACAGCATGCCAAACTAACGCGGGCAAATCAGTGGCAAATGACATACTATGC
CTATGTTGCCTCGCAACCGCAGGCACAAGCGACGAATGCGAGAACACTGGCACACAATGC
GGCTGGGACCAAACACCCCTAACAAGATTTCCGGCAATCACGGCATGGTGCCCCCAGGGC
AAGCCGACATTCCTTACGGCGGCGAGCATACGGCAGGTAATTGCAACGGTAGCAGCTAAA
ATAAGAGTAAAAAAAGACGCCACGACCATAAACCACTACCTGGGCAAAGCGCCGGCCACG
TGCAACGGCGCCACAGGCAGCCTGTGTGCCAAATACACAAAATACTTCGCCAAGGACAAC
GACCAAAAAGGTGTACTGGGCATACCGTGGGTATCAAAACTCGAGGAAGCAGCACAGATA
TTAGAACAAATACCGATGAAGGCAGCTGCGGCACAGGCACGCGCAGCAGAAATCACAACG
CTCATCCAAACGGCGAAACAGCATTACCAGACAAAGCAGCCTACAACAGGGGCGCAGCCA
ACACAAACAAAGACAACAAGCGCACCAGGTCAAGAAAATAAATGCAAACCACAAAACAAA
ACCCCAGCAGAATGCCCAAGCCAACACTGCGACTATAATGAAAAGGCCACGGATGGTAAC
AAATGCAAAGCTAAACCAGGAACAGAAACTGCAGCAGCAGGAACAGGAGAACCACCTGCA
GGAACCAGCACAAACAACACAGGAAACAACAATTCTTTTGTCATTAAAAAGGCCCCTCTT
TTGCTTGCATTTTTGCTTTTCTAA
>cluster_2952
ATGTTACACCGCTGCACCGAACCCAGGCAGAAAGCGCGGCTAATATTTTGTTTGTCGCTC
GTACTATCCGCGGTATCGTTGAGAAGCAAAGCGAACGACGAAAACGCCGTTGGTTTCTCA
GCCTTATGCGAAGCGTACAATGCGGCAACAGGAACTATTACAGCGAAGCGTTACACTGGT
AATTCAGCGGCAGCAACCATACCAGCGGATGTAACTCATCTTTTTGTCGCTACCGCAGAC
GACGAACTGTTTGCTAACAAAACATACTGGGAATACAGTGCCTCAGAAGAGGACTGGACG
CAAGCCAAAACAGAACTAACAAACCACAAGGACGAAAAAGGTAACCAGAAAATAAACCGG
CCGGAACAATCAGCTCTGAAGAAAGAAGTACACAAGCAACTGGGGGACATCAGGAAACAA
GCGCAAGCAGCAGCGGAAAACCTTAGGAAGGCAACAAATGACATCGAGACCGACCTGGCG
CAAGCTAGGATGGCATTAGCACAAGCAGCAATCGGGGCCGACGAGAACAGAGATGCCAAG
AAAACCGATTTCGCAGCCCATGCCATGATGTGCGCCGGCGGAGGCACTCACGGGCCAGGC
AAAACCATTACAGCCGACCTCGTTTGCCTCTGCTCCGGAGCAACAAACGGGGCCAATATC
TGCGGGACCGGCATAGGATCGACAAAGTATACCAACACAGCCGACGACGCGGCCAGCGCA
CTGCAGGCGTGGGGTGATATAAAAGACCACTGTAAGAGAAGTTCAGAGCACACAGAGACA
ACAGTAAACACTATCACATCAGCGCTGGCAAAACTTCCAGAGCGCCCTGGGAAAAGGCGT
AAACGCCGGACCCAATGCCCACAACAAACTGGGCAACAATGCAGCAAGCACATGCACTGG
CGCGGAGTCTGCGACCACATGCATAGACTACTCGGCAAAACTTAG
>cluster_1174
ATGATGCTAGTTCTGGCGCTGGCAATACTGTTACTCACGGCGTCTGACAACACGGATGCC
AGCACCGGCGACTACAAAAACATACAGCATATGCATAATTTGTGTCGATTGGTGGCATTG
AAACAGATAACGACTCTGCCAGGGGATTTCTCTGAAATCTCGCCTGCAGAGACGGAGGAG
TTAGAAAAAATAAACATGTCACTAGCAAACCCGGAATGGAAAGCGGCTTTCGCCACACAA
GCTGCAGACAAGAAACAAAGTAAACTGGAATGCACACCACCAGACAACAAACCCCAATGT
AATCAGCAGTATGCTAAATGGGAGGACCTGTGGGTACAGGTCCACGCAACAGAAGACAGT
AAAAAGCAATACCTTTTACCAAAAAGCAAGCTAATGTCACCAGAAGGTCGAGCGGCAGCG
GTTTCCGTTCAGTCGCTACTGGTGGAAGCAGAAGCCGTCATGACAACATACAATTTGTAC
AGACAAACAGCACTAAGCCACCAAGAAGGCACACCGCAACAACTTATCCACGAAGCGATC
TTCGGGGCGGCAAAACAAGCGGATCTGCCAAAAACTGACTGTGCCGTAGCACTAACATCC
ACAAGAAAAACAGACTGCGAAGGAAGCCCAGGAAAGCAAGCGATATGCGGAACCCTCGTC
TGCCTCTGTGCGCAGGACGGAACTCAAAACAAAGAACTTTGTGGCGCGGCAGCCTCGCCA
AGCACGCCGACTGCCTGGAACAACGCGCAAAAACCAGCGATGTGGAACGCAGTACTCAGT
GTCTGCGACAAATACCCAGCACCGAGGCCGTCCCCCGAACAAATACATCAACTAATCAGC
ACAGCACTAGCGGCCGCCGAACGGAAAAACACCGGAGGCGACCATGTGACGCTGGGTGAA
GCCCCAGCTAGCGGCAGCTGTGCATCGGCGGTAGGGCAGGGCTGCATCCAACTAACGGAC
ACAGGCTCGACTACAGCTTCTGCGCCAACCGGGAAACTGACATGGAAAGAAAAACTAGAA
AAGGCGGCAGACGAGATAAAAATTCACGAAAATGTAGCAGCACGCCGAGAAGCAGCCATT
CAGCGGATCCAACAGCTAAAAAAGCACGCAAAGCATCTAATTACAGCGCTGCAAAATAGC
TTCCCAGATGCAGCAACTCAAACAATATCGACACAAAAACCCCAAACGAAGCAACAGTCG
TCCGAGATAGCAGAGGAATGCCACAAGCATGACAATAAAAATGCTACCTGCCCTAGAGAA
AAATGCACTTATGATACAAAGACAAACAAATGCAATCCAATAAAAACGGCAGAAGCAGCA
GCAACACCAGGAACAGGAGAGGAAACAACAAAAGAAAAATGCAAAGATAAAAAAAAGGAT
GACTGCAAAGATGGATGCAAATGGGAAGGCGAAACTTGCAAAGATTCCTCTATTCTAGCA
ACCAAGAAATTCACCCTAATTTTTTTTGCTTTTGTGGCCTTGCTGTTTTAA
>cluster_885
ATGAGCTCACACTGGCGTGTTTACGCCATTTCCGGCTTGCTTGCGGCACTACAGCAAGTC
TTAAATGTAGAGGCTGACGCACACACTAATGCAAAAAACTTAGCAGATCTGAATTTTCTA
TGCAGGATAATAGCGCTTGCAGATGCGGACAGCTCTCATCTAGCGAACTCAGAGCTTACA
GTTGATTCTGTCTCCGAACTCATGAAGCTGAACATGACACTCAGTAGCGAGGACTGGCGG
AACAAGTTCCCAAAGCCTGCTACACCACCAGAAGAGCCGCCGGCTTATTGCAAAGGATCA
ACAGAAATGGACACATGCAAACTCCAGTATGCGAAGTGGGAGCAAGCAGCACGTAAAAGT
GAAGACAAAGGCAACTTACCGTCCAAAATTGTATATACACCAAAGAAGATAAATTCCGTC
CAAGGACGAACGGTCCGCCTTCTGATACAAGCAGCACTGGAGCGGGCAATAGCAATAGAA
GAAAACTACAACAACGGCGCGAAACAAATCATAGCAAAATTCGACGAAAAAATACAGAAG
AAACTGGAACAAGCAATATACGGGCAGCCTAAGACTGGAAAAGCGCCAACTAATATCTGC
GTAGCACCAGCGGCCACGGACAGACAAACCAGCTGTACGGTAAAAAAGACCGCGGCGACG
GTATGTGGGACTGCTATTTGTTTGTGCGCAAAGGAAAGTGTGAGTCAAACAGGCCAAGTG
TGCGGAGAAGCCACGCACAACGCCGATGTAAACTTCGGAGGACCCAGTGTAGCAACAGGC
TATCAAAGCATATCAACTAAATGTAGCCAATCTCCAAAGCCGACGCTAACCAGCAGTTAC
ATTGAATCCCTAGTAGCCGCCTTCTATGCCAGACTACAAACAAAGGAACACGGCACGAGA
GCCACTGTCTACCTCGGAACGGCACCAAACAATCAAGACTGCCGAGCAGAAGACAACAAA
GCCTGCGTCGACTTCACTGACCTCTCGGAAGCGTCAGCCAGCGCGAAAATTCCGGCGACA
TACTGGCCTTCACAGCTACTTCAGGTAGCTCAAGACCTTAGACAAGTAGAAAGGGCACTT
GATGCAAAAAAACAGGTCGAAGATCAGCTTACTGCGCTTCAAAAAGAAGGGGAGAAAATA
TACTCCCAACTTCAACATGAAGAGGAGGTCGAAGCGCCAACCACAAAGGCAAACGTCGCC
GACACAGCAAGTGGAAAAACCACAAAGTGCACAAAACAAAATAAAACAGTTGAGGAATGC
CCAGAAGCCCACTGCAATTATGATGACACCACAAAGGAATGCAAAACCAAACCAGGGAAA
GAAAACACAGCAGCAGGAACAGGAGATGGAAATGCAGGAAACACTGCAAACACCACAGCA
AGCAATTCTTTTGTCATTAAAACTTCCCCCCTTTGGCTTGCAGTTTTGCTTTTTTAA
>cluster_1991
ATGAGCTCACACTGGCGTGTTTACGCCATTTCCGGCTTGCTTGCGGCACTACAACAAGTC
TTAACTGTAGAGGCTGACGCACACAGCAATGCAAAAAACTTAGCAGATCTGAATTTTCTA
TGCAGGATAATAGCGCTTGCAGATGCGGACAGCTCTCACCTAGCGAACACAGAGCTCTCA
GTTGATTCCGTCTCCGAACTCATGAAGCTGAACATGACACTCAGTAGCGAGGACTGGCGG
AACAAGTTCCCAAAGCCTGCTACACCACCAGAAGAGCCGCCGGCTTATTGCAAAGGATCA
ACAGAAATGGACACATGCAAACTTCAATATGCGAAGTGGGAGCAAGCAGCACGTAAAAGC
GAAGACAAAAAAAACTTACCGAACAGGATTGTGTACCCAGCAAAGAGGATAAATTCCATT
CAAGGGCGGACGGCGCGGTTTCTGATACAAGCAGCACTAGAGCGCGCGATAGCAATAGAA
GAAAACTACAACAACGGCGCGAAACAAATCATAGCAAAATTCGACGAAAAAATACAGAAG
AAACTGGAACAAGCAATATACGGGCAGCCTAAGACTGGAAAAGCGCCAACTAATATCTGC
GTAGCACCAGCGGCCACGGACAGACAAACCAGCTGTACGGTAAAAAAGACCGCGGCGACG
GTATGTGGGACTGCTATTTGTTTGTGCGCAAAGGAAAGTGTGAGTCAAACAGGCCAAGTG
TGCGGAGAAGCCACGCACAACGCCGATGTAAACTTCGGAGGACCCAGTGTAGCAACAGGC
TATCAAAGCATATCAACTAAATGTAGCCAATCTCCAAAGCCGACGCTAACCAGCAGTTAC
ATTGAATCCCTAGTAGCCGCCTTCTATGCAAGACTACAAACAAAGGCACACAACACGAGA
GCCACTGTCTACCTAGGCACAGCACCAAACAATCAAGACTGCCGAGCAGAAGACAACCAA
GCCTGCGTCGACTTCACTGACCTCTCGGAAGCGTCAGCCAGCGCGAAAATTCCAGCGACA
TACTGGCCGTCGCAACTACTGCAAGTAGCTCAAGACCTTCGGAAACTAGAAAACGCGGTT
GAGCACAAAAATCACACCGAAGATCAGCTTACTGCGCTTCAAAAAGAAGGGGAGAAAATA
TACTCCCAACTTCAACATGAAGAGGATGTCGGAGCGGCGACCACAAAGGCAAACGTCGCC
GACACAGCAAGTGGAAAAACCACAAAGTGCACAAAACAAAATAAAACAGTTGAGGAATGC
CCAGAAGCCCACTGCAATTATGATGACACCACAAAGGAATGCAAAACCAAACCAGGGAAA
GAAAACACAGCAGCAGGAACAGGAGATGGAAATGCAGGAAACACTGCAAACACCACAGCA
AGCAATTCTTTTGTCATTAAAACTTCCCCCCTTTGGCTTGCAGTTTTGCTTTTTTAA
>cluster_1992
ATGAGCTCACACTGGCGTGTTTACGCCATTTCCGGCTTGCTTGCGGCTATCCACCAAGTC
TTAAATATAGAGGCTGCCGCACACACTAATGCAAAAAACTTAGCAGATCTGAATTTTCTA
TGCAGGATAATAGCGCTTGCAGATGCGGACAGCTCTCATCTAGCGAACTCAGAGCTTACA
GTTGATTCTGTCTCCGAACTCATGAAGCTGAACATGACACTCAGTAGCGAGGACTGGCGG
AACAAGTTCCCAAAGCCTGCTACACCACCAGAAGAGCCGCCGGCTTATTGCAAAGGATCA
ACAGAAATGGACACATGCAAACTTCAATATGCGAAGTGGGAGCAAGCAGCACGTAAAAGC
GAAGACAAAAAAAACTTACCGAACAGGATTGTGTACCCAGCAAAGAGGATAAATTCCATT
CAAGGGCGGACGGCGCGGTTTCTGATACAAGCAGCACTAGAGCGCGCGATAGCAATAGAA
GAAAACTACAACAACGGCGCGAAACAAATCATAGCAAAATTCGAAGAAAAGATACGCCAC
GGCCTGGAACAAGCGATCTACGGCCAACAGAAAACTGGGAAAACGGCAACCGACATCTGT
GTGGCACCGGCGCAAAACAACAGACAAACCAGCTGTACGCTAAAAAAAACCGCGGCCACT
GTGTGCGGGACCGCCATTTGCTTGTGCGCCAAGGAAAGCGGGAGTCAAACAGGAAAAGTG
TGCGGTGCAGCAACACATGCCAGCGATGTCAACTTCGCCGGACCCAGTGTAGCGGCAGGC
TATCAAAGCATTCACGAGCAGTGCAAGCAATCCCCTAAATCGGTACTAACCAGCAGTTAC
ATTGAATCCCTAGTAGCCGCCTTCTATGCAAGACTACAAACAAAGGCACACAACACGAGA
GCCACTGTCTACCTAGGCACAGCACCAAACAATCAAGACTGCCGAGCAGAAGACAACCAA
GCCTGCGTCGACTTCACTGACCTCTCGGAAGCGTCAGCCAGCGCGAAAATTCCGGCGACA
TACTGGCCTTCACAGCTACTTCAGGTAGCTCAAGACCTTAGACAAGTAGAAAGGGCACTT
GATGCAAAAAAACAGGTCGAAGATCAGCTTACTGCGCTTCAAAAAGAAGGGGAGAAAATA
TACTCCCAACTTCAACATGAAGAGGATGTCGGAGCGGCGACCACAAAGGCAAACGTCGCC
GACACAGCAAGTGGAAAAACCACAAAGTGCACAAAACAAAATAAAACAGTTGAGGAATGC
CCAGAAGCCCACTGCAATTATGATGACACCACAAAGGAATGCAAAACCAAACCAGGGAAA
GAAAACACAGCAGCAGGAACAGGAGATGGAAATGCAGGAAACACTGCAAACACCACAGCA
AGCAATTCTTTTGTCATTAAAACTTCCCCCCTTTGGCTTGCAGTTTTGCTTTTTTAA
>cluster_2117
ATGTCTAAACAAATCGCAACAATAGTAGCGGACCAGGCGACAGAAATAGCAACAGCGGAG
ACAGACGCTGCAAAGGTAGCCGTAGCAGCAGCAAAAGCGACAGGCGAGGCAAGAGCCGCA
TTTGAAGCACTAGCGATAGAAGTAACATCCAGCATCGCAGCAGCAAAAGCCAAAATGCAA
ACAGCTCTCACAGCAGCATTCGACGCGGCAACCGCCGCAAGTGCGCTAGCAGGGCAGCAA
GCACTAATAGCTGACCTAGAGAAAACGATAATACCGACAAAAAACTGGGCGGTCGCTGAC
ACTTTCGTTACAGGTAAAGGGCACGCGATTATACTTCAAACAAAGGCAGGGGCCAACGGC
GAATGCCAAGCAACAACAACGGCCGAGCGACCAAACGCAGCAATCCCACGCAGCTACGCA
ACCGAGATACAAGTACAGTTCGACCATATACAGCCGGCGACGGCAGTGGCGGGCGGCGCT
AGAGGGGTGCGAATATGCGGCGACAGCACCGGCGGCGACGCGAACTGCAATGCAGCAGAC
GGGACGGCAACACAGCTTTACTTACAGCAGGGAGAAGTCTTCACCAAACATCAGCAAACA
TATAAACGAAACCCAGCGACAGGCGATGCTTACGCGGCAACGACAAGCAAAAACAGCGAG
CTAATTCCGACCACTTCCGATGTCCAACTAAAGCTGACCGCCATCAAGATACTGGAAGAC
CAACTTAAGGACTTAAATTTTAAAGCTACAAGCGTAAGAAGCTTCACAATAACAGGCACC
ACACTGTTCAGAGAAATGGTCGCACAAGCGTTCGTCAAAAACGTGCAACCGGGCAAGCTG
GACGATCACAAGGACACAATCGACAAAGCTATAAAAGAAATGTACGGAGACACAGCTGAC
AACTTCAAAACGAAAATATGGCAAACAATAGACGAAACAACAGTCGCTGGTTGGTTGGTT
GGAAAAAAAAGCGACGAAAAGTTAAGCAACATAAAAAACCTCGGCCAACTGAGGGCAGCA
GCAGGTTTTTATTCTATAAAAGCAGCAACAGCCCAAGCAGCTGCATCCCCAAAAATAAAA
ATGGCAGCTCAGTCCACTTGCGAAACGAGGAGCAAAGATGAGTGCCGCAAAGATAACAAA
TGCGAATGGGAAGGTACCGAAGACAAAGGAACTTGCAAACCTAAAGATGAAAAAGAGGGA
GTAAAACTGGAAAATGATGGCAAAACCACAAACACCACAGGAAGCAATTCTTTTCTCATC
AAAGCTTCCCCTCTTTGGCTGGCGTTTTTGCTTCTTTAA
>cluster_2419
ATGTTGTTAATAGCCACAGCCTTACTTGTAACAGCCAACGTGGCGATGGGAGAACCAGGA
ACAGCAGCTAACGCGGTCAAGGACGAGTGTACTGAGAGAAAGTACCTGGCCAACTTGCTT
ACGCATTTTTCAGGCAAACTAAACAACCTGTTTGGTACAGTTCAAGCCTTGAGCAAACAA
CAAAAGCAACTCAGACTCGCAGCGGAACAACATGCATTGACTAAGGTCGGAATGGCATAT
ACACTGCTAGAGGCAATTTCATCGCAGCGACTAGAGAAGGCAATCAGCAAGCAGCAGGCG
GCAACAACCGCCGTAACTCAGCTCTCAGAGCAGGTGGGGAGCAGGATAGGGGTATTACTG
CTGTCCCGGGTCAAAGCCGGTGCCGCGACGGTAAAGTACACAACACCGGCCAAAGAGGAC
ACAACAACACCCGCGAAAAACGGCGACTTCAGCACAAGATGCGGGGTCCATCCAATCGTG
ACACCGCCAGCTAACACAAAGTGCAACACGGAGGCGGCCGACAGCGAGCTAAATAAGGCT
GGCGAGCAGATAGCGAGCGAAACAAAACTTAAGTTTCTTAGTGCAACCACGATCAAAGCA
CTTCCGTTGTTCGCTTCACTCCAGGCAAAGAGCACGCCAACGGCAGCACAACCACTAACA
GGCAAGGACGGCTGCGGAAACGATGCCTCGGCCGGGAGCAACGGCATAGCCATTCAAGGT
TTAGCGACAGTAGACAAAACAATCGCGCATGACACAATACCAATCGAAACACAAAACGAG
TGCAAGACACCAAAAACAAGCGAAAGCGACGACCCCACAGACACAAAAGAGCTTGTGTAC
AAGCTCTGCCTCGCACGACAAACTGACCTAACATCTCATCCTGTCCTCAACAGCGAAACC
CTAGACGACCTAGCAGGCGATCCTACCGCACAAGAGGCGGCGCTAATCCTAACCGGTCAA
AGCACAAAAGAGCAAGACGCAAACAAACGCAAAGCAGCAGTAGCGAATGTACTTGGTAAG
GGAAAGGATACAGTTGCCAAGAAGTTTTTAGAGAAACTGACAGAAACTAACGTGGCTCTA
AAGCTACAAGACGACGCTCAACCAGTGAGCATAGAGACGGCAAGCGGAAACAATTTCCAC
AAAGCACTGGCTTTATTTACGGCTCAAGCACACCAGCAATCGGTGCCACCAGAAAAACCC
ACCAATGCTGAGGGTTCTCCTAAGCAAGCAGACTCAGGAAGCAAAACAGAAAATAAGAAA
GACGGGGATAATAAAACAAGCACAAACACCACAGGAAGCAATTCCTTTGTGATTAACAAG
GCCCCTCTTTTGCTTGCATTTTTGCTTTTTTAA
>cluster_2939
ATGGCTGCGGCGCGAACAATCAAACATCACCTAACCAACGCAAAAAAACTCAAACTGGGT
AAGGCAGACGAAATCGAGATAAAAACCTCCACAATAGAAGTTGACGCAGTCGGTGCCATA
TCAAACGGAGCAAACCCCAAAAATTCGAAAGACAACAAGGCATGCGAGGAAAACAGCGGA
GGGACAACAGCACAAGCAACAGGTGTAGCAGCCGGCGTAGGACTGGTTTCAATAAAACCG
ACTGAGCCAAACCTCCACGGCGAACTGGACATAAACCAGCTGACAACAGGGGCCAACGCA
GCGCTAACACCTCAGCAAACGAAAGCAACAAACCTACTGACAACAGACGTCGAATTAGCC
CACGCCATAAACAACGTAAGAACAGCCAACAAGCAGCTACCCAGCACACTAAGCGACACA
ACCATCGCCGACCTGGCCAGGACAAAAGAAGCGCAACTACTAGCAGCGTGGCTAAAGGAC
CCGCAGGCAACCAAACTTAAACTAGAGACCGACAATGATAAAGTAGCTCAGGCAATATTC
GGGCATAAAGACGGTAGTATAAAGGAAAATTTTTTAGACACTCTAGGCAAAGAAACGGTC
ACAATCCCAACCGATGGAGAAACCATTAAAGGAAATATTCAAGAAATTGCAGAGGGGGGA
AACTTTGGCGCTGCCATGGCTTATTTTTATGCCAAAAACCAGAAAAATGCGGCAACAGCA
TTAGAAAGAGAGAAAACAAAAGGAGAAAGCGAAACAGATTCAGCTGATGAAACAAAAGAA
AAGAAAGACGGGGATAAAAAAGATGCGGAGTGCAAAGCCACCGAAGAAGGTAAATGTGAC
AAGACAAAGTGTGATTGGGATAAGGAAAAAAGTGAGTGCAAAGTTAAAGAGGGAGCGGCT
GTTATTTCTTATGTGATGAAGGCCCCTCTTTTGCTTGCATTTTTGCTTTTTTAA
>cluster_2517
ATGATGGAGCGCGTTCGGGTCGAGCAGCCTGACGCCAGACAACCAACGCGGTGCACCGCA
GTGTTTCTGTTTTTGCTGGCGAGCTTTACCGGAAGCAACGCCTCACCGATAGAAACCAAC
GACGAGTTAGCGGATGCTGTTAAATCGGTATGCCACGAGCAGCTTTACCTAGAGGAGCAC
ATAGGTGTGCTAAAAGCGACGAAAGCGCTGGCAAAAACGAAGCTCAAACTCGACGAAGGC
AACGTCCACGGCAACGGCGGCAACACAAACAACATCCGAATACAGCTCGAAACAGAAAGC
GGCACAACAGAGTTGTGCAACAAAGTAAGCAAGGTTACAGAGATAAGCAGCCAACACACG
GCAATCAAGCCACATAAGTTAAAAGAAATCAAACTAACAGACAGAAAACAACTAATCAAA
AATCTCTTCAAGCAACACATAACGCTAGGTTCTCTAACCTCCTGCAGCAGCGCAGCGGGC
TATAGCTCAACCTTTACGACAGCCATAAACGCCTGCGCTGGAACAGGTAGTTCAAGCTTA
ACAGCAAACCAAGCAGACACCAAACCACAATATACAGGCACAACCACACCCCTATTTCAG
CAACACGACCCCGACAAAGGGTGCCAGCAATCAGCTTTAACGTCAGGCTCTGACGTCGAC
GAAACCAAAAACCTGCAGCACCACCTGTGCAAAGCCCTGAAAGCGCACTCAGTAACGGTC
AATACACCTACAGGTCTCAACGGCGAGTCACTGAAAGACGACGTCAAGCTACGAGTGGAT
GTGCGAAACTGCGTGCCAGAACTACAGGGCGTCAAAGACACCAATAATGCCGAGCACAAC
AAGGCAGTAGTCGAGTTCATCAAATCTGGCTACGGCACTGACAGTATCAAATTCGAAACC
AACATCCAGGCACCACTAAGTACAATGAAGGCAAGTGTCCGCACCGCCAGCCAAACAGAA
AAGAAAGAAATAAACAAAATAGCAACAGAAGAAGAAGCAACAGCGGCGCTAAGCGATGCC
GAGGGAATAAGAAACACTAGAGAGCTTGAAGCACAAAAGAAAAGTGAACCCATAGCAACA
GCGGACCAAAAAAAAGTAGAAGAAAAATGCAAGGGTAAACCGCAGGGTGAGTGCAAAGAT
GAAGATGGGTGTGAATTCAAAGAAGAAAAGTGCCAAGCTAAAGTGACCACAACAACAGGG
ACAGATGGGAAAAAAAACACCACAGGGAGCAATTCTTTTGTCATTAACAAGGCCCCTCTT
TGGCTTGCAGTTTTGCTGTTTTAA
>cluster_2500
ATGATCAAACAAATCATCATAAGCGCCATCTTAGTGCTACTTGTAACGAACAAAGGTAAT
GCGGCGGTAGCAGCAGGGGACAATGCAGCAACAGCAGGCGCTCTTTGTCAAATTCTGGCG
TTAGCCGGCGGCCGCAGTTCAATAGGTCAACCGGACTCGGCCGGCGACGACGCCCATCAC
GAGATCCTCGACTTGAACATGTCCCTGGCAGGAGAAAGTTGGCGGTCAGTCTTTGAAGAA
CCAGGCAAAAAGGGGACATATCCGGCGGAAAAGCCAGCGCAGTATAAAAGCAACACAGAC
TGGGACGCCAAATGGACCGAATGGTCAGAAACGGCACAGAGACTCAAAGACGAAAAGACA
ATGCAGGCAAAACTCAAAGACAGCAAACTCGATACAAGGACGCCACAGCAAATGGCCGTG
GCAAAGGCAACGATACTGCAACTAGCAGCAGAGCAATCAAAACTTGCGGCGGAACTTCAA
AGGATAAAGGACACGAAGAAAATCCTAACTAACGAACAGCTAAAAGAGAAGATAAATACA
GCTCTGTATGGGGAAAACCCCGCACTGGAAGCAACACTGACGCAGGGCGCAGCATTCGAA
GGAGCAGCAGCCGCAACAAGGGCAGGCAACTGCGACGGGACAGCAAAAGATAACAAAGCA
AAAACAGTCATGGCAGCACTGGTATGCATTTGCGCGAAAGACAACAGCAACCCGTTAGAC
AAAGTGTGCGCGACCCACCAAGCGCTAAGCAGCACTTGGACGCCAAACGCATACCCAGAC
AACAATGTTATGCAGGAAATCAGAAAGCTGTGCCCAAAAAGCAAACCAGCCCTACTAACC
GCAAGTCGCCTAAGACAGCTGATAAGCGCAGTCAAAAGCCATTTAACAGGCGGCTCGGCA
GGAATCACGCTGGGCAAGCTGGACACTGGCAGTGACTGCAGCGGATCTAGCGGCAGCGGC
CTCTGCGTAAAGTACACAGATATCCATGATGGAGGCAGCGCAACAGCAGACGATATCAAC
TGGATAGCAGCGTTAAACCAGATAGCGGACGACATAAGCAGCCACGAAGAGGCAGTAGCG
ACAGTAGACAGGATCGCCGAACAGCTAGCAGACAACAATGCAAAAGCAAAAGACTTTATC
GCCAACTTAGAGCAGTACACACAGGCACAAGCCGCAATACTCGCAACAATGCCCCAAAGT
CCCGCCCAAAACTCAGGAAAACCATCAAAATGCAAAAAATGCTTGCGCCCAATACGCTTC
AAACTCAACCTGCACAGAAAAAGGTTGCAAATGGGATAG
>cluster_949
ATGCCCATAGGTAACAACAACACCAAGCGAAACTGCATTCTGTCGATACTCGCCATCGGC
AGCCTAACACTCGCTAACGGCCAAGTACAGGGCGGCTTAGACACCGCAGCACAAGCAATA
AGCACAACATGCCACGAAGCGAGGTACGTCTTAGGGCTAGCCGAGATATTCGAAGCCGAA
GCGGATGATATACACCGTAAGCTTCTAGATCTGCAAACAGCGGCAATCGCTTACGATATA
GCGGCAGCGATGCCTGCGGACGAAACCACAAAAATAGGAAGAAGAGCTCTAAGCTTGCTC
TCACTACAACGATACGCCAGCGCGGCCGACGGAGCACGAGCGGCCGCCAAAACGAAACAG
CAGGCGGCAGCTCAACTGCGGCAACGCGCAGGACGGCTGTTAGGGATGCGGGAAGCAAAA
ATAGTAAGCATTACAAACAAGGGATCCACAACAGCGACAGCCGATGGCAAATGGCCAGAG
GCCTCAACAGTCAAGGCAGATATAAGCACAAATTTGGCGACAGTCGCAGACACAAACTGC
TCCATTGATAACCTGGACGCCGAAGACGGGCCCAAAAAAAAGGACATCAAACACGACTCA
ATATTCAAAGTCAAACTGCTGGCCGACGCAAATTTCAAGCCCAAAAGCATTTCAATCCAC
GCTGTCGTAAAAGGCTCTGGATTCGCAAACAACTGGGCAGACTCGAACAACCACAAAGGC
GTACTTGTCAACGGTGGAGGCCCGGCACGGGACAATTTTTGGGGAGCCAAAATCAACGAC
ATAGAAAACACAGATGCACCAGAGGATAAAGATCTTTTCGCAGACGCCGACAAGCGATCT
GCGTGCAAAACGGAAAGCATAGAAGGGGAATGGGCAGGACTCAGCGCCGAAGCAATAGCT
CGTTGGATATGCCGGGCCACCACAGCTAAAGCCTTCATACCGAAACCACCAACAGATGAA
AGCCTTGGCGACCTTAAAACCGACAAAAAGCTAGCAAAGCTTATACTAGTTCTAACAAAA
GGACCAGAAAGCCCGAAAGAACAGGAGATCACCGACCCAGAACCAACGGTAAAAAGTTTC
CTCGGAGCTGACGAACCTTCCTTTTCCAAGACATTTGTAAAGTATGTAAAAGAAGAGGAG
CAGACGCTAACCTTTGGCCAGGACAAATTCACGGGAACGTTGCTCAACCTAGCAAAGCAA
CCAGCCGCCGCCGAATTACTGGCATATCTAACAACAGAACCTGCAATGAAGCAAAATTGC
AAACCACAACTCAGTGAAACAGAGGAGAGCTGCAACACGAAAGGGAAAAATGAATGCAAA
CCCCCATGCAAATGGAATGCCGAAGCAGAGGGCAAAAAGTGCACATTGGATAAGGAGGAG
GCCAAAAAGGTAGCGGAAAAAACAACAGCAAACCAAGAAGGGAAAGATGGTAAAACCACA
AACACCACAGGAAACAATTCTTTTCTCATTAAAACTTCCCCTCTTTTACTTGCATTTTTG
CTTTTTTAG
>cluster_383
ATGCAAGGCACCACACTGGGTCTGATTTTAGCAGCGGCCCTCACAAGAGAAGCATCAGGG
GCGATCACAAGCGGAGATAATGAAGCGATCTTAATGCAACTTTGCCCTGCGTTGCAGCTA
GCGGACGCGCCCATTAAGTTCGAGCCAGCACTGGCGGAGGAGCCCAGCGAACCGAAAGAC
CTCTATAGACTAAATATGTCTTTAGCGCCACATAACTGGATGTCTAAATTCATCAAAACA
GATGGCACAAACAAAGCAATAGCGGCCCCTCTACCGCCAGAAATACGGGACGAAGAATGG
AAAGCCAAGTGGACAGTATGGACGGAGGCAGCAGTTCACATCTCTGAAAAAGCAAACCTC
GAAGCGATCAAAAAAAAGTATCACATCTTGACTGCAACAGAGGACCAGCTTCAACGCCTG
AGAGAGGCAGTAGCTTATTATGCAGAAGCGGCTTATGAAGTTTATTCGACATACAAGGCA
GGCGAAAACGAAACAGCGACAACAGACGTGCAGCTGGCCAAAGCTATAACTGACGCGGTA
TACGGCAAAGATAAAACAACCTACGAAGGAGCGGATGCAGCTGCTTTGCACGGCGGCAGC
GCCGCAGGCTACGCAACCGTCTGCGGCGGCGCAGGAGCTCAGAAGGCAGGCACAACAGTA
GCAGCCACGATTCTTTGCGTATGCGGAGTAGACAGCAGCAAAGGCACAACAGATCCCTGC
CACAGAGAGAGCAACAAAGAACCAAAATGGCAAGCAGGCAACATCCCTCAAGCGGCACAA
TGGCAGGTAATCAGGGCGAGCTGCAGCATACAACCAAACATACCGATAGCAGCGAACAGG
ATCGCAGCGGCAGCAGCATCAGCACTGGCGACGCTCAGAGGGACAAACACTGACGTCTAC
ATAGGGAAGCACGCAAGTGATAGCTGCGACGGCAACAACAACGCCGCCTGCCTCAAAATC
GAAAACGCAGCCGTGAACGGCGTACCAAAGGCAGACGCCCTACCCTGGGCTCAAAGCCTA
TACAACGTAGCCAAACAGCTTACGCAACGAGAAGCTACAAACGGACAAAGAACTTCGACA
AACCTATCAATCCAACAATTGGAATTGCTTGCCAAAGAAGCAAGCAGAAGGGCACAGTTT
CTAACAGCGCCCCTAACTGCAGGGACCACCGGTGAAAAAAACCGAACGCCAGCCGCCAAA
GAACAAAAAGAAGATTGTACCCAACATAAAATAAACGCGACCTGTACAGCAGACAATAAC
TGCAAATGGACAAACACTGAAAAGACCGAAGGGGACTTCTGCAAACCTAAACCAGGATCA
GAAAACACAGCAGCAGGAACAGGAAATGGAGCTGCAGGAACCACTGCAAACACCACAGGA
AGCAATTCTTTTGTCATTAACAAGTCCCCTCTTTTGCTAGCATTTTTGCTTTTTTAA
>cluster_1638
ATGGAACATAAAATTCTGCTTTCAGTGGCCTTGACAAGCATAGTGGCAACGAGCGGCGGC
TACGCGGACGACGTTGCTGCTTTGCCAAAGGAACAGGTGGAGCACCTGTGCAACCTAGCA
ACAGAGCTGGCAGCTTACCCTGCGTTTTACCAATCGGACTTGCTCGGGCACGTTAGTGCT
GAACAGAAAATGCAGCGGACGGAACTCAAGTTCAGAATCTATACCGCTCAACGCCCCGTA
GCAGAAGCCAAGCTAATGCTTCCAATAATGGTTGCGTACACAAACAAGTGCAAAAACAGC
TTGTCTTCCTTAATGACAACGATCAAGCCTGGACTCGACGCTGTTGATGCCAGTGCATAC
CTGTCGGGGAGGATAATGGAAAGCCTAGAATTTTTAGCAGACCTTCATGAGGACGGCGCC
TCGGGCAGTTCCGCCGGATGTCTGTCAGCAAGCAACTCAAAAGTAATTGAAGGTAAAGCC
AATCTACCAGGATGTCCCAAAGGAAACAGAGGAATAGACGGCGTTCCCAAACAACCTTCA
GTACACCTTACAGCTAAAGGATTCGTCAACCTGCCAACAACTGTGAGCCCAACCAACCAG
AGGGCGGCAGCAAACGCAAAATGCGATATACTAGGCACACAAAGCGGCAACAGCGGCCTG
AACAGCGCCCAAGTGACAGATGGAGCAACATTACTTGCAGGGTACCTCCACCTAGGCAAA
AACAGCCAGACATACAGCGTCACAGACCTAACAAACATAGGCATAAACAAAAAAGCGACC
GAAGCGCCTCATTTCCAAACAGCGTACGAAAAACACAAGGTTTACACACCCATATCCAAA
GCAACCTGCGATGTCGCGGAATTTTCAGTAGCGGACATAGTAGAGGATGAAACAGCCACA
CAACTCTTCGCCGAACTACTAATGAACAAAACTGGCAAAGCCACAGAACCGGAGAAACAA
AGAGTCAAAGAAAAAATAGAGCAAACCTACAAAAAGGGCAATGACTTCCAAAAAAACTGG
GTCGACAAGGCAACAAAAAATAAGGTCCCCAAGGAAGCAGCAGGAGAAGAAGGCAGCGGC
CAGATCGAACTCGAAAACGAAGACGACATAGATAAGCTACGGAGAATATTGAACTATTAC
AGCGCACAAACAATAAAGAGGGAACTGATGGCAGCAGCGACAGGAACAGGAAGCAATCCA
GCTTGCACATCCGAAGCAAAGCCAAGCAAAAAAGCGCCTACAAAGGAAGACTGCAAGGAA
CACACAGAACAAGTTCCATGCGAAGCTAAGGGATGCAAATTTGATAACACCAAGAAAGAG
GGTGAAAAATGCTTTCCAGACCATGAAACAAAAGAAGCAGCAAACCAAGAAGGGAAAGGT
AGTAAAACCACAAACACCTCAACCAGCAATTCGTTTGTTATTCATAAGGCCCCTCTTTTG
CTAGCATTTTTGCTTTTTTAA
>cluster_2649
ATGCTAGCAAGCTTAATTATACCTCTACTTTTCGCGTCAGCAGTCAACGCAGCAGCACCG
GACGAAGGCAGCAACAGCGGCGACTTTGCAGCATTATGCGAGGTCATAAACTTAGCTCGA
AATTCACCAGATCAAATAACGACTCCAGAACCGGCAGACGACATTCTGAAGGCGGCGGCC
CTAATCAACATAACTTTAAATAGCCCAGGCACACTAGATTTAATAACAAAAACAGAAGAC
AAGGCTACCGCAATAAAAGACAACACTTCGCCGCTTGGTAAAGCATGCATCTCCGTCGGC
CAAGAGATATGTCTAACCGCAGCCAACAGGTACGCAACGCACAAAGACTCGGAACTCTAC
AAGCAGTGGTTTAAACTACGAAATTCTGAGCAAAGCAAACGGCTAGTGCGCCACCTAGCG
GAGCAAATACGAACCACTCACGAGCTGCTGAAACGGCAAGTGGCAGAAGCTGACACCACA
GCGGCCCAGGCGGACCTAAAAACAGCATTAGGACCTCAACCGGACGGCAAAGCCGAGCAC
AAGCTAAGCGGGACATCGGATAACAGGGCGCAGCTCTGCGGCGCCAACGCAGCAACAACC
AAGGGGACGGTGGCAGGCAAAAACTTAGCAACAGACGCGATTTGCTTGTGCGGAATTGAC
GCCAGCCAAACCCAAACAAAAGTGTGCAGCAAAGCAGTAACAGTAACAGGGGCCAACCTG
GCGGACGGGCAAACGGACGTAAACCAACAGTGGCAGAAAATAGCCGCGGCCTGCGAGGCT
CAGGCATCAGGAAATCCAACGACAGCAGCGACAATAAGGGCGGCTCTGACTACCTTCAGA
CACAAGATAGCGATCGGCAAAGGCACTGACAGCAAACTAACCAATGTTCTTGGATCAGTG
ACGGGCGACGGAAGCGGAGGCTGCACAGGCAGCAAAGACGACACAAAAGGGACGTGCGTC
TTTTATGGAGCTAGCAAAACCGATCACGGACTAGCCAGTATAGCTTGGGCGGCAAAAATG
GCCACAGCAGCCAATAAGCTAGAAACAGCGCAAAAGGCAGCGGATGAAGCATTCAGACTT
CACACTCACCTGATCACTTTAAACAACTCTCTAACGGCAGCAGTGTTTACGCCAGAAACA
CAAAAACCAAAACCAACCAAAACCTGA
>cluster_2323
ATGAAGTTCATGACAGCGCTATTAGTCCTGTTGATTACAATGACGCCGCAGTATTCTGAT
GCAGCAGCGGGGGAGGTGCTCAAACAAAGCGTAGCAAAAGCCATATGCGACTACAGCAAA
GAAGCCAAAGGCCAACAGCACCATCTAGTCACAAAAATAAAAGAAGAAAAAAGCGGCGCG
GCAGCAGCGTACAAAGGCTACAAGCAGCAAAGTCTAGCTGAGCTACTTTTACCGGCGTAC
GCAGAAGCAGCAAAAACTCTAGAAACATATGCGTCCATGATGCTGACTGATGCACTTTCC
GCTTTGGAAACGACGGCGGACAGCGCGGTGCGGCTCGTAACAACAGCAGCCTACGGTGCC
GGAAGAATGGACGAGCTGATGCTGCTGCTGGGAGAGCTCAACCACAATGGCGGTACAAAC
AAGTATTGTATTGGACAGGACGCCGCAGACGGACAACCTAACAACAATCCATTAGACGGA
TGCAACGTGCCAATATCAAGCTCAGCCGCCGCAGACAACACAAAATTAGGAACTCTGGCA
GCCGAAACATTCGGCAGCGCCACCGTCATCAAGACGGACCAAACCGCCAAATGCTATCTA
ACAGACAACCTTAATAGCGAACTAAGCTCTGTAACAAAGCCTGTACCTATTCTAGGCGGC
CTCATAAAAATAACAGCAGCCGGCGGAATCGAAAACGGCGGTAAATTCACCACCGGTGGA
ATTGGCACCAGCTTTCTCAAAACGATTGCTTCAGGCTACGACGCGGCAGAAGCTTTAATG
AGTGCCATCACACCCAAGATGCCCACAAGCGACGCTGAACTACTCAATTTTCTAAAAAGC
TACAAAACGAATGACAAACTTAAAGAGGCAGCGGCAAAGATCAATAACTGGGAGGCGTCC
AAACCTGACAGCGAAAAAACAGACTATCTCAAAACGATTTTTGGCATTAACGATGCCGGT
ACTGAAAGTGAATTCGTTACTGCTCTAAAAGCGACAAAGCGGACTGTAAAAACAGGAAAA
TCAACCAGTGCTGAAATGGAAATACTGCAAATGAACGACGAACAACTAAGAGAAGCAACA
GAAGCCGCACTATCAGAGCTAAAACTAACAGCGACCCAAAACACTAGCCGTCCGACGAAA
CAGCTAGCAGCAAAAGCAGAAGGTCAGAAAGACTGTACCAAAAATACGAAAAAAAAGGAC
TGCAAAGACATTGATGGTTGCAAATGGACTAACGAGGACGAAGAAACAGGAAGCCACTGC
AAAGCTAAAAACGATGGAGAGGGAGTAAAAACAGAGAATGAAGGAACAACAACCACAAGC
GCCACAGGGAACAATTCTTTTGTCATTAAAACTTCCCCTCTTTTGCTTGCAGTTTTGCTT
TTCTAA
>cluster_2449
ATGAAGTTCATGACAGCGCTATTAGTCCTGTTGATTACAATGACGCCGCAGTATTCTGAT
GCAGCAGCGGGGGAGGTGCTCAAACAAAGCGTAGCAAAAGCCATATGCGACTACAGCAAA
GAAGCCAAAGGCCAACAGCACCATCTAGTCACAAAAATAAAAGAAGAAAAAAGCGGCGCG
GCAGCAGCGTACAAAGGCTACAAGCAGCAAAGTCTAGCTGAGCTACTTTTACCGGCGTAC
GCAGAAGCAGCAAAAACTCTAGAAACATATGCGTCCATGATGCTGACTGATGCACTTTCC
GCTTTGGAAACGACGGCGGACAGCGCGGTGCGGCTCGTAACAACAGCAGCCTACGGTGCC
GGAAGAATGGACGAGCTGATGCTGCTGCTGGGAGAGCTCAACCACAATGGCGGTACAAAC
AAGTATTGTATTGGACAGGACGCCGCAGACGGACAACCTAACAACAATCCATTAGACGGA
TGCAACGTGCCAATATCAAGCTCAGCCGCCGCAGACAACACAAAATTAGGAACTCTGGCA
GCCGAAACATTCGGCAGCGCCACCGTCATCAAGACGGACCAAACCGCCAAATGCTATCTA
ACAGACAACCTCATAAAAATAACAGCAGCCGGCGGAATCGAAAACGGCGGTAAATTCACC
ACCGGTGGAATTGGCACCAGCTTTCTCAAAACGATTGCTTCAGGCTACGACGCGGCAGAA
GCTTTAATGAGTGCCATCACACCCAAGATGCCCACAAGCGACGCTGAACTACTCAATTTT
CTAAAAAGCTACAAAACGAATGACAAACTTAAAGAGGCAGCGGCAAAGATCAATAACTGG
GAGGCGTCCAAACCTGACAGCGAAAAAACAGACTATCTCAAAACGATTTTTGGCATTAAC
GATGCCGGTACTGAAAGTGAATTCGTTACTGCTCTAAAAGCGACAAAGCGGACTGTAAAA
ACAGGAAAATCAACCAGTGCTGAAATGGAAATACTGCAAATGAACGACGAACAACTAAGA
GAAGCAACAGAAGCCGCACTATCAGAGCTAAAACTAACAGCGACCCAAAACACTAGCCGT
CCGACGAAACAGCTAGCAGCAAAAGCAGAAGGTCAGAAAGACTGTACCAAAAATACGAAA
AAAAAGGACTGCAAAGACATTGATGGTTGCAAATGGACTAACGAGGACGAAGAAACAGGA
AGCCACTGCAAAGCTAAAAACGATGGAGAGGGAGTAAAAACAGAGAATGAAGGAACAACA
ACCACAAGCGCCACAGGGAACAATTCTTTTGTCATTAAAACTTCCCCTCTTTTGCTTGCA
GTTTTGCTTTTCTAA
>cluster_77
ATGACATTAACGCTCTTACTGGCTGGGATCACTCTCATATTAACGGCCGATAAGGCTTCA
GCAGCAGCAGAAAACATAGCCGAGTTTCGCGCCATATGCGAGCTTCACGCACTTGTAACC
CAAAAACTAGTGGAGCCTAAAGTGATTGGAGCTACTGGCGAGGCGAATTTAGATATAGAG
GATGAGCGGAGGGCGGCGATGGGGCGAATAACGAGGCTCAACCTAACAACCCTGCCGGAA
CATATGGCCAAATCGTTGGCGAAGCTAAGCGACGCAACCCCAATTACCGACCTCGACGAC
GAAGGCAAGCACGGAACAGATTTCAAAGGCCTTCCTGTCGAGGTGAAGCAGGACCTTTAC
GCGGAAACTCTAAAAATAAAAAAGGGTGACTCGGCATTGAAGGAATATCTGGATCTGCAC
AAGGAAGCTGTAGAAAAAGGCACAAGAAAGCACCTGCAACCAATGGCTAAAAGGATAGCA
GTGAGAGCGGAAGCTCTATCAACATCCATCACAAACGGGTTACAGAAAGCGCGAGAAAAA
CTAAAAGCGGCACGGCAGAGTCTATTAAAAGCACTATACGGCAGCAAGAAAACTGAAATG
GAAAACCCAACCGACGGCGATCCAAACACAGATGTAGCAGAACCGAAAGGTGCCAACGGC
CCAATAACAAGCACGAACATCAAAGACTACTGCGAACCAGGCACTGGGACAGGCAACACA
GCTGGAGACAGCTTGGCCGGCGATATGGTTTGCCTTTGCGCCGGCCAGCACACCAGTGAC
AGCAACAAGCTAAAGTACTGCAGCAAAACTGCGATCGCCACGCTCGTAGATAACTCGGAC
GGGTCAGCCAACACAAAGTCGATGACGAACTACAAAGCTCTCAAGACCGAGTGCGGTAAA
CTGTATCCACCAGGCAAGCATCAAACGACGGCAGCAAGCCTACTAGCAGCCAGCACAGCT
GTCGTGGCAAAGCTAGGCAGCAACGGCTACGTGCACACCGCCGTCGTCAACGGCGCAGAT
AAGCACGCAATATCTCGAGTGATCCTCGGCGTGCACACACTCAATGCTGGAAATGACCCA
AAATGTGAAAGCGACCACAATACGCCGCTCACTCAGGACTCAAAGGGAGTGTGCGTAAAT
TATTTCAAAAGGTTAGAAACTGAGAACAAGATACCATGGGCAACCCATATAACAGCAGCA
GCACAAGACTTGACGGTCGCAGCCGACATTTTCAGCCAGACACTGTCGAACATCGCAAAA
CTAGACAAACTTTCAACAGAGATGGAGGAACTTTTGTTACTACCAACCTTGATAAGCAGT
CAAAATCAGCCCCAAATGAAACAAGACCAGGTTACGCTACATGAGGCACAGCAAAATAAA
TGCAAAAATCCACCAAACAAAACAGCAGAGGGATGCGCGGCTATTGATTGCGACTATGAC
GCCACCATAGCAAAATGCAAGCCTAAAGCAGGAACAGAAAACACGGCAGCAGGAGAAGGA
GAGAGAACATGGGGAAAAACAACAGATAAGTGCAAAGATAAGAAAAAGGATGACTGCAAA
TCTCCGGACTGCAAATGGGAGGGTGAAACTTGCAAAGATTCCTCTATTCTCCTAAACAAA
CAATTCGCCCTAATGGTTTCTGCAGCCTTTGTGGCCTTGCTTTTTTAA
>cluster_2758
ATGCGAATAACCACTCCGATAGTACAACCAATGACTCGAACACCAGCACCCTCAATGCTT
ATTTTTATAGCCCTCGTTTGCAGCGCTATGCTTTGCGAGGCAGTCGGCCCAGACCAAAGC
AAAAACGCCGCGGAGTTGACCGCTCTGTGTGAGCTCATAAAACTAACGGACGCAGATATG
AGTGCTCTAAGCGACGAGGAAATAGATACAAATGACCTCACCATAATAGAGGCCTTAAAC
ATGACACTAGCAGATCCTAACTGGAGCAAACAATTCTCGGATGACGCTTCCAAACCAACT
GATGACCCAGTCCCCTGCAAAGGAAAAGCGGCGACAGACCCATGCAAAAGCCACTGGAAA
AAGTGGGAAACTGCGAAAGTGAAAGCAAAAGACAACAATATACGGCCGGACAAGCTGAAA
CTCGAAGAAGTCAAGTTAACTTCAAGCTACGGTAGATCAGCCGCGTTACAAGTTGCAAGC
CTGCTGGAGGCAGCGGAGCAACTTAAAGCGAGCTGGGAGACCAAGCACAAAGCACATGTA
ACTGGTCTTAAAGCAGCCGTAACCACCCTACTTAACAAGGCGGCGTATAACGTCGACCCC
GTTCCGACGCAAAGCAACAACAAATGCAACGTCAAAGTAGACACCAGCCGGCAAAAAAAC
CTGCGAACTACCAAAAGCTGGCGAGGCCCTCTGCGGGGCGCTAGTCTGTATATGTGCAAA
AGGCACGACACAGAACACAGATATTTGCGGAGACACTTCAACGCCCAGCCTCTCGGGCTG
GAGCGCAGGCGACATGAAAAACGCATACGCAACTTACGACGCCATCTGCAAAAAAACCAA
GCAGATCAAACTAACAGCAGAAGCGATAACGAGCAAACTAACAGCACTAAAAAGCCTCTA
CAAGGACGTCGGTGTGGCAGGGGGCAGAGCCGTCATCCTAGGAACCAAAACCGACGACCA
CACCTGCAAAGATCACGCCGGCGCCGCCTGCATAGACCTGACGAAGGCCACTGCTTTAAC
AAGCGAAGCAGCGGCAACAGAAATAGGGTGGGAACAAAAGCTGCAGGAAGCGGCGGACAA
GCTTAA
>cluster_1802
ATGTTAGCCATCGCAGCAGTCGTAATTTCTATAACAGCAAGAGCGGTGGCTGCAGCCGCC
GACGACCACGCCAGGGAGTTTCAAGCATTGTGCGGCCTCTACAACTTGAAATTCGCAGCT
ATTCCTGAAGCGGATAGTACAATCACCAAGGGCTTTGAGGAGCTGATAAAGCCAATAGCG
AACCTGAACATCTCGGTCGCAGACGACGGGTTTGTTAAAGACGCCAACGGCGATTATAAA
AAGCTGATCGCCAGCGGCACCGACGAAGAAAAACTGACAGCGTGGAAGAAGAAGGTAAAG
GAGGTGCTGGAAACCAAAGACCAGCCAGGCGACGAGCAGATATATGCAAGACTGCCTAGG
GAGGACCAACGAACTCAGGCACAAGCAACAGTACTGCAGGCCCTATCAGTGGCTCAAAAC
CTAAAACCAAAGTACGAACAGGCGCTCCAAGAAGTACAGCAAATGAAGGCAAAAGTCTCA
GAACAACTAAACCTAGCAATAGAAGGCAAACAATCAGGCGCCTTCGACGACACGGTCTAC
GGCAGCAACAGGAATGCAAATGGGCCAACAGCCTCAGGCAACAGTGCGGCAGGAACTTCG
GTAAAAACAGATCTAATATCATTGTGCACCAACAACGCCGGAGCCGACGCAAAAGAATGC
GGCGGCAACAACCTACCTCAGGTCACGGGGTCACAACCCAACACAGCTTCGACCGCGGTA
ACCGCAGTAACAGGCAGATGTCCGAAGCCCCGAAAAGGTTTAACGCTCACGGCAGAACTA
ATAACAGCAACGCTAAGCTCGTTCCATTCATTACTAGGCACTCAACCGGGCGCCCAAACA
GGCGCCGAAATCGCTTACATACTTGGAAAATACAGCAGCACTGGTTGCACGGGCGCCAGC
GAAAAAAACTGCATCAACTATGCCGCACACCTCGGGGACGGCAAGCCAGGTATACCATGG
GAACAAGCCCTGCTAGCCGCGGCAACACTGCTGACCAATGCACAAAAACAGGAACGAACA
CTTCTAGTTTACCAGGCACAAATAACAACCTTAGCAGCAGCAGCACGAGCGGCATACGAA
GCAGCCAAAGCAGCCCCGCAAGCACCTGCAGTTACCACAGCGGCTGCGGCACCAGTTGTA
ACCGACACTCAGACAGACGAAACTTGCGAAAAGAAAGGGGTGGATAAATGCGACAAACCA
TGCAAAGTTGTTGAAGAAGAAGGTGGAAAAAAGAAGTGCAAATTGGATAATGAGGAGGCC
AGAAGGGCAGAAGAAAACCAAGCAGGAAAAGATAGGAAAAATGAAGAGAAGTGTGCAGGG
AAACATCAAGGAGACTGCAAATCTCCGGATTGCAAATGGGAGGGTGAAACTTGCAAAGAT
TCCTCTATTCTAGTAACCAAGAAATTCGCCCTCAGTGTGGTTTCTGCTGCATTTGTGGCC
TTGCTTTTTTAA
>cluster_1656
ATGGTTTCGACTCTACAAACGACGCTGATAGCAGCAATTCTAACAGCAGCAGCGATGCAC
AGCAGGATGGCGCACGGAGCAGTAGGACAAGGATTGCTGAAAAAGACGTGGTCGCCCATA
TGTGGACTAACAAAGGAGCTGGGAACAATAGCCAATCAAGTTTATCGCGACACGACAACG
ATATTATCGGAGATTACGACCCTACAGCGCCAGGCAATCCGCAGTCGCATTTTTTCTCGC
ATTAAAGCCACTACAAAGGAGGGGACGGCAGCAATCCTGCTAGCAGAATACTTCGACCGC
CGGGCATTCAAGGCTATAGACAACTTAAGATCAGCGGGCATGCAGGGCGCCATTGACGCC
ACCAGGGCAGCCTCCTACCTAAAAGGCAGGATCGACGAAACAATGATGTTACTAGCTCAA
AGCAGCAGCTCCACCAACAACGGTTGTTTGGTCGGCACAACGGCCGAGCAAGGCAAAACT
TATTCGGCCAAACAAATTGATGGCGTCGACTGCCCACTGGAGCTACAGGACCTAACAACA
ACGGCACGTACAACAGAACACCTTTATGACGCAGGCTACAAAAAACTGCTGTCAGGGACG
GAAACCGCTAACACGTATACTGCAGCTAACGGCAACCACAAGTGCCATTTACTAGACGGC
GGCGCAGGAAAGCTAGCTGCTACACAGCAGTTTACAAACAGCCATACACCGTTCGCAGGA
TACATAACGGTGACGGCGGGCGGCGCCAACATAGTACTGGCAGCTCTGAACGATCTAAAA
ACCGCATCAGCCGACCATATCAAGGCCTGGAAGCATGCGTTCGAGGCAGCGAAGCAAGTG
CCAAACTCCCAGACAATGGAGGCAAACAACGAAACAACGGCCCTGGACTCCCGTACAACC
CTCGCAGACGCTGTAATGAAACTAACACGACCGAATGCGCAAGGGACAGACCCCGACCTA
GGACAAACGCTAACCTCGTACTTCGGAGGCAAGGAGGCCGACAAACTAAAAGTACTAACG
GATGCAATAGACAACGTGCAGATCCCTAAAGACATAGCGCAACGACCGACGCAGATGCGC
CTGGGGGATATATCAGACATCGACGAACTGTACAGTATTCTTTCATACTACGACAGGCAA
GCCGCGCAAACAATCCAGGATCTGAGGACGCAATTAGATACTGCAAACAAGAAGAAAGAT
CCTAAATCAGCAGAAGACAAGGAGAAAGAATGCAATTCAGCCAAAGACGACAAAGAAGCC
TGTAAAAAACTGGAAGATAAGGGGTGTGTTTTTAACACAGAATCCAACAAGTGTGAGTTG
AAAAAAGATGTGAAAGAAAAACTAGAAAAAGAAAGCCAAGAAACAGAAGGAAAAGATGAG
AAAGCGAACACCACAGGAAGCGATTCTTTTGTCATTAACAAGGCCCCTCTTTTGCTTGCA
GTTTTGCTTTTTTAA
>cluster_1685
ATGACATCCCGAAAAATTTTGCACGCTTTTGTTGTAACGCTTGTCAATGTCTTAACTGCA
GGTCGGGCCGAGCACGTAGACAAAGCAACGTCGAAGGTGACGACTGCGTGTTCGGCAGCG
CAATACCTGCACAAACTCGCCAGAAAACTAGAGAGAGGGCGGCCATCTGCTCAGGAACTC
AGCAAGCGCGCGCGGCAAGCGGCAATGGCGTACCGCATAAAAGCAGCGTTAACTCAGGAC
CAGCAAGACCAGGTAGCATTCCTTGCAATGGCAGCAGTGACGGAGCAACAGATAGCACAA
GTCGAACAGGAAGCAGTGCTCGCCGCGGAAACATATAATCGAGCGATACGACTGGTAAAG
CAACAGGAAGCAGCGATGTTAACACTGCACAGGGCAGCATCGACGGGGGCAGCTCTAACC
GCCACGACGCACACAGCCAGCACAAGCCTGGGCGGAGCAAGCAGCATCAAGGCTTGCGCA
TCAACAGCCACAGTAACATTAGCAACCGACAACTGCACACTCGACACGGACACAACCGAG
ATCAAAGCAGCGGAAATCGACGAAAACCAACACACAAAAATCAACATCATGGACGTGACG
AGAACAACAACGACTTACACGGTAACAGCATACTGCAAAGGCACGGTAAGCAGCAACCCA
ATAGCGTCGCCCACACTAGCTGGCGGCTGCATCGAAACAGGCACCGACTTCAGCAGCGAC
GGCAGCAACTACGCGGCGGCAACGCTAACGCACAAGCAAATAACTTACACGCCTCTGGAA
GTGAACCTATACGCAGATAAACACAAAGGAGCCTGCACAGAAATCACCAAAGGCCAAACT
TACACGGAATACGACCAAAGCACGTTGGCCAATGCACTCTGCAGCCTACGGAAGGCACCA
AAACCCACTTATACGCCAATCCATCGCAGACCATGGACAGCAGTCACAGCAGACGAAAAA
CTACTGCAGGCTCTAACGGACATGATAAACCCAGGTGGCAAAGCACCAACAGACCCACAG
GCAAAAAAGGCTCTAACAGACACCTACCTCGGCAGCGACCAAAACGTGTTCAAAGCACAA
ATAACAGATTCAATAGAAAAGGCGCCACTCAATCTGAAAGTAAGAGAAACGACATTTGAC
AAGACGATCTTCGAAACAGCAGGGAGCGACGGCGCCGCAACAGTGCTAACATATTTTCAA
GGCAAACAGCTCATAGAATCAAGGGCGGCAGCAACTGCATCAAGCAGTCCTGAAGTGGGA
AAAGAAATAAGCGACAAATGCAAAGCGATAACCGACAAAGAAAAATGCAAAACAGAAGAT
GAGTGCGAATTAAAAAATGACAAATGCATAGCACAAGTTGAAAGTTCAGGAAAAAATGGA
AAAGCTACAAACACCACAGGAAGCAATTCTTTTGTTATTAAAGCTTCCCCCTTTTTGCTT
GCATTTTTGCTTTTTTAA
>cluster_770
ATGTCACAGAAGTGGCGGCCAGCGATGATTGAAGTAATTCTCACAGTACTCACACTTGCG
TCGACGTCTATCGCTGACGACTCCCAAGCAAAGCATCTCGCGGAGCTTGAAGCTCTTTGT
CAGCTGATAGCAGTGGGCATGCAACCTCTAACTGAATTGGATGCAGCATCCATAGATCTT
GTAGCTCCAGTGAAGCTCCGAACAATCAACATGTCTATAAGCGAACTGTCGTGGCAAAAG
CAGTTCACAAAATCCGAAAGTGGGCGACAAGCCGAACCAAAATACTGCGCAGAAGCACCA
GACAAGCCAAGCTGCAAAACAATGTGGAAGGAATGGGAAACGGACGCGATAGCGGCGGCA
GACACGAAAAATCTACCACAGAACGCCAAAATACCAGCAGAAAACTTAAACGGCCCACAA
GCGGCGGCAGCAAGGCTAGCACTAGCCCAGTTGATAGCGGTAAGCAGAAAAAAAGTAAAC
CTCTTCAACGGCAAGGAGCAGAGCAAAATAAAAACAGCGACGACAACGACTAAAACTAAA
ATATCGCAGGCGCTTTTCGGCAAGCCAGCTGTGCCTTCGGACCCGGTGAACGCCTGCGAA
GGGACGGCCAGTAGCAACCGGCAGACAACGTGTAAAGTGGAGACCAAGCCGAGCACGGTC
TGCAGAGCTGCGGTTTGTTTATGCGGCAGAGACGGCACCCAAAACCAGGACGTATGCGGA
CAGGCAGTAACCCATAGCGATATAACTTGGTCAACCACGGAACTCAAGACGCCATTCCAG
TCCATCTACAACAAATGCAAGCAAAAAAAATCAGGTAAACTAACTGCAGTCAATTTGCAA
TCAGCTCTAAATAATGTACTGTCATACCTAAAGCAGCACCAGCAGGGAACGGCTGTAACC
CTAGTTCTTGGAACAGGCGACAGCGCCGCAGGCACCGTGTGCGGCACAAGCGCCGGCGGA
GGTTGCGTCGATTTTACAAAGCTGGCGGCAACCAAGCAAACGACACCGATCGCCGATGAC
ACCTGGGTATCGGAACTGCAGGAAGCTGCAACAGAATTGAAGGCCGCAGAAGCAGCTTTA
GACGCCCGGCTGCAGCTAGAAATGGAGTTAGATGCAGCCTCAGACGCAGCGGAGCAGATA
TACCTAAACCTCCTACACACCAGGCCCCTGTTAATCCCTCAACTAACAGCCGCAACGGGG
CAAAAAGCTGACAAGAAGAAAGAATGCGAGCAACACAAAGACAACATAACCTGCACAGCA
GACAATAACTGCAAATGGGAAGGAAATACGGAAAAAGATGGAATGTGCACAGTAGATGAA
GGTAAAGTTACAACTGAGAAGGACACAACAGGCGCAACAGAACGAACTGCAGGAACAACA
ACAGACAAATGCAAAGGGAAAGAACAAAAAGACTGCAAAGATGGTTGCAAATGGGAAGGA
ACAGAATGCCGCGATTCAAGTTTTCTCCTAAACAAGCGATTCGCCCGCAGCGTGGTTTCT
GCTGCATTTGTGGCCTTGCTTTTTTAA
>cluster_837
ATGCACAGCAAACACAACCAAGCAAGGCAAAGTTGTAACTACAAAGGAGCCCAGGTGGCC
GTATTCATTTTATTAATGAAGGTCGTGGCAGCCAGCAGCAAGCCAACGAGTCTGACGGCC
ACAACCACACAATGCAAAGAGATTTTCTTTAACAAAAAACTATCAGACTACTTTACAGAA
GACGTAAAGCAAGCACAAAAAAGACTCAACAAACTCAGGGCAGAGGCACTGGCGTTTGAG
TTGGCGGCATGGACACCGACTTTCAAAAGTCGTGCACCACAATACCGTGCTCTTGCGGCA
ATAGCGGCAAACAAAGCGGCGGCTCAACAGGAAGCAATCGCGAAACATGAGGAGACGCTT
CTAGAAGCCGCATTAACGCTAAGGGAACGCAACGGCAACCTTAAGGCGTTACTGAAACTA
AGACCGACAGATTACACACTAAAAGACGGCCACACCTTCGCCAGCGGCGCTGCAATACGA
GGCGGCAGCACGGGTGTACTACACGCCACAGCAAGCAGCGAGAAAAGTTGCAAAACTGGA
CTGGTAAACACAAAGTCAAAACAAACCATCTGCGACTCGGAATGGCAAACACCAGGCGAA
ACAGCCAAAGCAGCCGAACAAATTCAGCAACTCACGGCGACGCCTACCACACCAGACGCC
GAATTTGCGCCATTAGACGTGGAGCTGGACATCCGTCTAATAGGGACAGCGACCTCCATC
GGCTCAACGTACGTTTACGGACCAGGTACATGTGCAAACACTGGGAAAACACTAGCAAGC
GACGTCGACAACGGCGTTGGTTTGGCACCACCAAACAAACCGGCACAGCTCAAGACACCA
GCAGAAACACCGCTGCAACAGGCCGATTCAGGGCAAACAAAGTGTGTAGAGCAAAAAATC
ACTGACAAGCTTATAGTAACAGCAGCCGGGACAGCGGCAGCGGTATGCAGAGGCAAAGAA
GCGGCAATATTACTCGAGAAACCCGTCGCAGATAGCACGCTAGCAGACTTGACAGCACAA
CCATACGTCCAAAACATAGTTTTTCTAATACAGAAAGGAGCAGTTGACCAAGGCGACAGT
GGACCATCAAAGGAAGCAGCCGCCAAGGCTTTCTTCGGAGGTCCAACTGTCGACATAAGT
AAAGAATACATAAAACCTCTAAGCACAGAAAAGGTAAGTTACAAAATTGGCGAAACCGAG
ACCAGAGAAAGTATTGAAGCTTTATCTGAATCCGAAAACATCGGCTACGCATTAGCAGTT
GCGTTCAGAGACTTAAAAAGCAAAGCGGAAGCAGCGGTTGACCCTTCCCAGAAAACAGAC
TCAGACGACAAAAAAGAAGAAAAGAAAGACGGGGATAATAAAGCAACCGCAGCTGATTGC
ACAGGCACCGAAGAGGGTAAATGTGACAAAACAAAGTGTGATTGGAACGCAGAAAAGAAA
GAGTGCAAAGTTAAGGAGGGAGCGGTTGTTATTTCTGCAGTAATTAAAGTACCTCTTTTG
CTAGCATTTTTGCTGTTTTAA
>cluster_2598
ATGAAAGCCAGACAAATAATTACGCATTTGGCGGTACTGGGACTACTAGTGACACCGGAG
GCACGGGCAACGGCACCGGCAGATGGCGATAACATGGCAGCCATGGCGTTGTTGTGCCCC
GCGCTGCAGCTAGCGGATGGCGATATAAAATTGCAACCCGACCAGGCCAAACTAGATGCC
GACCTACAAGACCTGCTAACGATAAACATGTCCCTGGCAGCCGAGAACTGGGCAGCTCAA
TTCAAGGCGACACCGCCAGGTGCAACGCCAGTAGCAGCAACCGAGCGGCAGCAGAAGCAG
CGACCCGGCACGACACAACAAATTGCTGCGTGGACTGCCGCCAAGGGCAAGGTAGACAAC
ACCGAAACGTTCAAAAATGTACTCGCAAAATACGGTTACACCCCAGAAAACGCCGCGCAA
CTGATGCCGTTGAAAGGACTGATCGCTCAATACGCTGAAGCGGCATTCGCAATACAAGCT
CAAGTGACTACGGAACCAGACAAGCAACAGACGGACGATGAACTCAGGACTCTGATAAAA
ACAGCAATCTACGGCCATGACGGCACGTACGACGAAAGCAAAAAAGAAGAGATGGGAATT
GAAGGAGCAGGCGACAGAGCAACAACATGCACAGCAGCAGAAAACAGCAACCCAATTGCC
ACAGTCGCGACAATTGTCGCTTGTCTGTGCGCAGTCAAAGACAACATCGCCACCGGCAAG
GCACCGTGCGGCCCGTACACAGAGCAAAACCTTAAATGGAAAGCCAACGGACCACCAACA
AAAGATCTATGGGCGAAGATCCGCTCTAGCTGCCCAACTGGCAGCGGCCTAGCTGTAACA
GCCGACAGAATAGCTGCAGCAATAGCAAAAGCAAAGATGGCTTTCTTCAGCAAAGGCAAC
GATCTTTATGTCGGCAAGTTCGACAACGGGCTGCGATGGCAGCAACAATGGAGCCTGTAT
AAAGTACACAGACCAGGCGTCGGGCTCAGTACCCAGCTTCAAGCAGGCCGCATGGATAGA
CAAACTTCAAACAGTAGAGAAATCATTGCGAGCACGACAACACAACGAACAAAAACAAAA
GGAAGCCCAGGCAAAAATAGAAACGCTAAAGCAGCTGGTCAACGCAGCTGCACAGCACGC
AGACAAGCTTACACCGCCAACGCCACAGCAACCAAACGCCCCAAAACTAGCCATCGCAAA
CGACAAAAATAG
>cluster_232
ATGAAAAGAGGTTTCGCCGTAGCTCTGCTACTTGTTGTAGCCTTAAACAGTCAAATTAAT
GACGCAACAGACGAGAATCAGGTTGAAATAGCTCAGTTATGCACAATATACAAGCTTTTA
ACAGCACCACTACCAGAACAAAAAATTCAGGAGACAGCAGCATCGTCGACAGAACAGACA
CCACATGAAGAAATGTCTCAAATCCTGATCAGAGCGCTCAAACTAAATCTAACCGTCGCT
GAGGAGCCAGTGGACGTAGTTTTAAAAGACACGGAGAAGTACAAAACGAAAAAAGATGTC
GATGACGATGCCGACAAGAAAGGATACTTCAAGTTGCAAACTGATGACGACCTCAATAAA
CTTCGAAAGCTATACGGCGAAGTAGTCGGAGCGGAAAAAGCAAACAAAGAGTTCAGCCAA
ACCTACAAGACGCCTATAAGCGCCGTCCACAAAGCAACACTTCGCACTCCAATAGCACAC
CTGTACAAAAAACTACTCGAAATTCACAAAAAGTTCTCAAAAGATGAGCAGCAGTTAATC
AGCGACGAAAAGGAAGCAAGACTCAAGCTCATAGAAGCAGCAGGCGGCAAGCAACTTAAA
ACGGCGGTAGCCGACACGGTAACGGCAATTTCGACTGGGCCCGAGTTTACAACCGAAACT
TTGCCATGGGAAGGAAGCAGCGACCGCGACGCTAACTGCAAAGAAGCGGGGAAAACAGAA
AAAAAAGCTGGTATGGCAGTGGCGACAGACATGTTGTGCATATGCTTCGCCAAAAAAAAT
GGCGCCCACACATTTTGCCAAACCACAGCCCTTACAACCACAGACCACAGCTCAGCAAAG
CCAGCCTCTGACGTGATCAACGACTGGCACGCCACAGTAAAACTCTGCAAAGAAACGCCA
GTAGGTGATACTCTAGCCCAGCGAGCCCACTACATACTGACAGCAGTTGCCGACTTCAAG
GCAAGGCTAGGTAAAAACATGATCAAAGTCGGATCAGTAACGGACGCAAACAACGGAGCA
GCAAAAGTCGGCAATTTTTACGGCGTCTACGTATACGGCGCAGCCGCGCCAGTCTGCGAC
AGCAGCACCACAGAGACATCAGCTGCTGGCCACGGTGTCTGCATTGATTATTCCGCAGTA
CGAAAACCAGGAAAAGAAATTCCGTGGGTCGCAAAAGCAACGGCAGCTGCAACAGACCTA
ATAAGATTAGACCACCAAAGGCAAAAACTTGAAAACCTGGTAATAGCAGCACAAAGCGTA
GAAAGACAAATGGAAGAAGTTTTGTTAATGAAGGATTTAATAGACAAGACATCGCCTACA
GCAGCCAACCAACCAAACACCAAAGCAACAACAGTCAACGACAACAAGTGCAAGCCAACA
AACGCAACTCCTGCCGAATGCCCAGAAACTGAATGCGACTATGATGCCAAAGCCAAAGAT
GGAATAAAATGCAAACCTAAACCTGGAACAGAAAACACAGCAACAGGAGCAGGAGAAAAA
CCTGCAGGAACCGCTACAAACACCACAGGAAACAATTCTTTTCTCATTAAAACTTCCCCT
CTTTTACTTGCATTTTTGCTTTTTTAG
>cluster_2133
ATGCTAGTCGTATTGCTTGGAATCATTTTTTTCAGCCAGCATAGCCAGCCAGCGCCTGTA
GACAACGCGAAAGCGTTTTCAACTGTGTGCGCAATATACAAATTGGTAACAACCGGCACC
AACGATAGTGACTTCGAAGACCAAGAAGAGACGGCCATAGGAACTGACATAGACGATTTA
CTAATAGTCACGCTACCAAACGTTAACTTTACGCAAAAGAACTACTCAACATACGCAGAA
AAAGACTGGGAACAGAAGAAGTCCGAGCTTCTCAAAGCCGATCCGCAGACCGGCAAAGCC
CGTTTCAGAAGAACAGGTACGGATGAACAACGTGAATCAGTGCACGACGCGATACTCAAA
ATAAAATCATACCGAGATAGCGCGGCTGGCCGAATTAGCCAAAACAAAGAAATGATAAAT
GCGCTCCTGGCAACCGCAAGAACGAAGCTCAACGAAGCAAAAACCGGCACGACCAACGGC
GAAGTGCAAAAAGACACAACCTTCAATACGCGAGCAAAAATGTGCCAGTCGACCGGCTCA
AACAAACAACAAGGTACCAATATCGCCGCGGTGCTAACTTGCCTTTGTTCAAGTACCGGA
GCCAGCGATCTATGTTGGTCAGGAGGGTCAACAAGCACGTACGGACGGACCAACAGCAAC
CCAACCACCGCCAATGCCGAAACAGCGTTTAACGAGATCAAGGCAAAATGCGCACAGCCA
TCAACCCCCACATATGTAACGCCTGAAAATATCGAAACAGCAGTTGCTTCCGTCGGCAGC
GCCTTTTCCAACTCGGCAGCGACCAATACCGCCAACGACAAGTATCTGGGCGGCGGCTCA
AACGCAAACAACTGCGACGGACAGGATGCAGCAAGTGCGTGCGTAGACTACACAAACGTA
ATAGCCAACCATGACATCACCACGATCGCATGGGTTTCCAGACTACTAGAAGCAGCCAAA
CTAATAAGAGAAGCCGAAGCAAGAAAAAAGCAGTTGGCCCCTGACAAAACCTTACTACAC
AACCTTATTGGCCAAGCATGGGCGGCATACAGTGGTCTAGCACAAACAGCAAACCAACCG
ATGGCAACGCCAAGCCAGCAACTGTCGGCCGCCGATTGCAACACACACCAATCGAGCGAA
AAATGCAAAGACCCCTGCAAATGGGAAGAGAATGCCACTGACAAAAGCAAAGGAACATGC
AAACTTAAAGATGGAGAAGGACAGACAAACATAGCAGGAAAGGAAGGAGCTGCAGGAAAA
CCTACAACAGAGAAATGCAAAGGGAAATTGGAACCAGAATGCGGCAAGGCTCCTGAATGC
AAATGGGAAAACAATTCTTGCAAAGATTCCTCTATTCTAGCAACCAAGAAATTCGCCCTC
AGCGTAGTTTCTGCTGCATTTGTGGCCTTGCTGTTTTAA
>cluster_2469
ATGCTAGTCAACTTAGCGAAGAAGTGCACAAAAGGCGGCCAGGCGACCACTACAAAAACC
GATACAGCGCTAGTTGTGGGCGCGATAAACATTAGTCTAGCGGGCAATGACTTTCAACAA
GCAATTGACACGGAGAAGGAATGGGCGACATTGCCACAGGACAAGAAAAACAAGTTAGGC
GGCAGCGAAGAAGACTGGCAGTTCTGGAAAGAGTCGAAGAGACAACTAAAAAACCATCAA
GCCTGGATTAAAACATTCACTGCGCAACCTAAAACTGCGGCGCAACGACTGGCAACAGCA
GAAATGGCACTTCGGGCGAGAAAGCTGTACCTGGAAGCTGGCCAGAGCTCCCCCGACGGC
AACCAAGCGGCTGTGGCATTATGCAAGGAAGCGCTATACGGACAGGGAAAAACTAGCTCT
GACGGTCTGACGCCGGGAGATGGGACGCGCCAAAACGTTTGCTCCGAAGAAGGCGGCGGC
GCCAACAACAAGGCAGGCACGGCGCTTTTCTGGGATGTGCTCTGCCTCTGCGGAGGTAGC
GGCACGCACGCCAACACGAAACAGGCGTGTGGCAAGGGGCTTGAAGCTAGCGAAACCAGA
ACAGACTGGACACCAAACAGCAACGACCAAGCAGCAGGCGACCCTTTGATTCAGCACTGC
GCGAACTTCGGAGGCGCCGGACACCTAAACGCCGTCACACTGGAATCGGCCTGGGCCGCC
CTACAGACTCAAATCAAAACAGACAGCAACACAAATGCCGGCATACCACTCGTGCTCGGC
GCGGTTGACTCCACCGGCGCCGCCTTCACAGGATGCACCGGCAACAAGGTCACAAACGGA
GGCCAATGTGTACAATATAAGCCAAACCACTTTGCCAACGGCGAAACGACAATACCATGG
CTAACAGCACTGCGCCGCGCTGCTGAAAAAGCAAAAAGCGACGAAGATAATGCAAAAAAA
GCACAGCAAGTCGAAAAAGAACTACAACTACTAAATGACACAGTTATAGCAATTCTTGTA
GGAGAAAAAACAACAACAACAACAGCAGCCTCAGTAGAGGAAAGTGCTTCAAAAAAACAG
CAAGAAGAAGCCGAAGAAAAATGCAAAAAGATTGACAAAGAGACAGAATGCGCTCCCCCA
TGCAAATGGAACACCGAAGCAAAAGATCCCAAGAAAAAGTGCACATTGAGTGAGGAAAGC
AAAAAACAACCGGAAAAAGCAAACCAAGAAACAGGAGGTAAAGATGACAAAACCACAAAC
ACCACAGGAACCAGCAATTCTTTTATTAAAACTTCCCCTCTTTTGCTTGCATTTTTGCTT
TTTTAA
>cluster_576
ATGTCAGAAAATTTACGCCCATTCACGGCGCTGCTCCTAGCAGTAGCGGCTGCAGAAACC
ACGGCACAACAAGCGGCAGCGGCAGCAACCAACGCGCTGGACCAATCTGCTTGGAGCGGT
TACTGCCGGCTAAGTGAGGACATCAACAAAGTCGAAGGCAACGGCCGCGCCAGACTGGCA
GACATAAACACCCTCAGGAAAAGAAATTCCGAGACCGTGCTACGGCTGCAACTTTTCGCG
TTGCTATCGCCGACCGAAGCGGACAGAACAAAAGCAGCAGCTCTCGCACTGTGGTTACAA
GAAAAATCAGAGACAGCAGCAAACGCAGGACTAACAACAGCAGCCGGGCAGGCCATCGAA
GCCACAGCTGCCAACTACTACGCCAAAGGGCGAGTCGACGAGCTGCTCGAACTGATGTGG
CAAACCAAGGGCGCCTCTCACGGATGTCTGCAAACAGGCAACGGCGACGCCGGGAACCCA
GCGGAAAAAACGCAAGGCACAATAGCAGATGTTGCATGCAGCTTAGACCGAAAGCAGCCG
CAGAACGGCTATTCGAAACCCGGGATTCTAACGACGACCGGCCTAGGCGAAGAACCAATA
CCAACACTGAAGGGGGCAACAAAACAAACTAATAGCAAAAACTGCAACTTACTCACTGTC
AACGGCGCCGGTTTCGGCAAAGGCGAAGCACAAACAGCAGCCTCCGTAACCTACGGGGGC
GGCCTCTTCGAGGCAGCAAAGGCTGACGCCGAACTAACCGGAGCGCCGCTGGCAAACCTG
AAAACAAGCAGCGATGCAAAACACAAAATCTGGAAGGATGCCTTCATAACCATGGACGCA
CTCGACAAGCTAGATACTTCTCAACACGACAACATAACAGACGACAACGCGCCAGCGGCG
GACCTCGAACAAGCTGTAGCGGCCATTCTTTCACAGAAGGGCAACGGAAACCAGCAAACA
GCACAGCCAAACACGCTAAGGCTATTTGCCAAACCGATAAGCAAAACAATAGAGAAATTC
ATTGAAAACGTCGAAAAGCACCCAATGAAGAAGGGCAACCTAGGAGTGACAGAAGACACA
AAACTCGGCGAGATCACTGGAGTACCGACATTAACAAAGCTGCTTCTGCGAGTCACCTTA
GCAGTCACGCAGACTAAAGACAAACTCGAAAATGAACTCGCAACTAGAAAACAGGGCGAG
GATGTGAAGGAAACAGGAGAAAAACAAAAAGAATGCCACAAGCACCACGCTAGCCAACAT
GATTGTGATTCAAAGGATTTCTGTACTTACGATGAAACGGAGAGTTCAGATAAAAAGTGC
AAATATAATGCCACAAAAGGCACAGCAAATGGCGCCCCTGTAACACAACCTCAAACTGTA
GAACCTTCAACCAATCCAGAAAAGTGCAAAGGGAAAGAAGAGAAAGACTGCAAATCCCCG
AATTGTAAATGGGAGGGCGAAACTTGCAAAGATTCCTCTATTCTAGTAAACAAGAAATTC
GCCCTCAGCGTGGTTTCTGCTTTTGTGGCCTTGCTTTTTTAA
>cluster_2876
ATGGGAACAAACAACGGCGGCGCAAGCAACAGACAAGCATTGTGCGGTGCAATGACACCA
ACCACAGGAAAAGTTCAAACGCTTGCGGGCATGCTGTATTGCCTATGCGCAGCCGAAAAC
AGCGACAGTAGCGGAACTCTCAAGGTCTGCACGAACGAACAAGAAAAAGCAACAGCAGCG
AAGAGTTCGCTAGCACATTCGGCAACCGATCTCAAGAACATCATTTCCAAGTGTCCAGTA
CCAAGTGCAGAGGTGGTGACACCTCAGGAAATATTGAGCACAGTAACTACATTCATAGCA
AAGGCGAAATCGAAGACGAACTATATTTACTTTGGTGACTTGACGGCAACGGGGTGCACG
GGCGAATCGCAATCAGGCATATGTGTGGTCTACAAGACAGCGACGCGAAGCGACGCCAAA
GACCTGTACAGTGCACCGTGGCGCACAAATCTTCTGGCCGCAGCTGACATGCTACAAAAA
CAACACAGCGCGGCAGCCGACATAAAACGGCTGACGGCCAACATAGCCGAATTGAAGAAG
CAAGCCTTCAACCTAAGACCTCAACTAGAAATGCGTAAAAAGCTAAAGGCAGTCCTAATG
GCTGCTGCACCTAAAGGTCCACCCCAAAGCGGCGCTCAAACCCCCCAAGCAAAGGGGCAA
TGCGAAACGATAAACAAAGCAACTGAATGCCGACAAAAAAAACCAACCTGCGAGTGGAAA
GGCAAAAATGACGATGATGGAGAAAACTGCAAATTGAATGAAACAAATGTATCAAAACAG
GAAAGCCAAGCAGCAACAGATGGGGAGACAAGCGGAGCAGACCCTAATTGTGGCCAGTAT
ACGGACCCGGATAAATGTTCCAAGGCGCCAGGTAAACCGAAGGAGGGAAAGAAATCTGTT
TGCGGATGGATTGAAGGAAAGTGCCAGGATTCAAGTTTTCTAGTAAACAAGAAATTCGCC
CTCAGCGTGGTTTCTGCCGCATTTGTGGCCTTGCTTTTTTAA
>cluster_210
ATGCTTTTGGCACTGAAGATAACTTCTATGCAAAATGTTCCGCTGTGGTCTCTGACGCTG
ATAACTGCTTTTTGCATAACATCGGAGAAAACAGTGGCTTCGGGTCCAGCCATAGCCCAA
GCCGGGTGGCAGGCGCTATGTGCAATTCCGACTCATGTGAAAACAGCACCGGGCTTAGCG
ATCGGCAAGCTAACAAAACTGGCAAGAGCCAGGGTCACGGCAAGCAAGTTAACCCTAAGG
CTACAAGTGCTGGAAGCGGCGATCAGCAACAACGATACACAGAGAGCTGCAGCTGTCCTT
GCCCAGCTAGCGGCGGGCATCGCTACGAAGACAGGATCAAATCTACAGGCAGCAATTACA
CCAGCTATAACCGCAGCGGCAGAGACAGCGGATATAACGGCCCGCATAAGCGAATACATA
AACTTACTGAGGTCAGCTCAAACAACCTCCGCCAAAACTGGCTATTGCTTGGCCGGCGCG
GCAGAAAACCACGCGGAGGCTGACGCGACACTAACATCGTGTTCGGCAGTATCGGTATCA
TATGCACCAACAACAACCAACCTACCGTCCACTTTAATCGATAACACCGGCTTCCCAGGG
CTAAACAACCAAATAACCGCAGCAGCAACAGGAACAGGCGCAAACAAATGCGTGCTGCAC
GAAGCCCAGCCTTCGGAAAGCGCCGGCAAGTTCCACCAAGCGAGGCACACAACACGGCAC
TTACGGCAGCTGCTAGAACACAACAATAACGGGGCAAGCACCACCATAACCATCAAAGCG
CTCCGCGACGTAGCGACGGAAGGCAAAGCAAGGCAAGACAGCGTACTTGCAAACCTGTAT
GATAGCCTAATGGCACTAAACAGAGTGCCGACAGGCCAGGCCAGTGATGACGAGGAGCAA
TTACTTAAAAACATAGCAGCCGACCCGACGGTAGCCGCGCAGCTCAGGTCGGTATTACAG
CGAATAGAAGGCCTTAAACCAGGCGCCGCGCTAGAAGCGAGAGCACAGCAGATAGTCAAA
AATGCTATAGGCGAAAATGACAAGGCAGGAAATGATATTTGGAATAAAATCAAAGACACA
CCTGTAGCATTCAACCCAAAAGGCGAAGAAACAAAACCTAAGATTGCCGATATCGAAACA
GAAGAACACCTAGTATCAGTGCTAAGTTATTACGTTAGCGCAAAAGACTCGAAACTCAAG
CAAACCGCACAGAAACTCAAACATTTAGAGGAGAGCCTAAAGGCAACCACCAAAACAATG
GAAGAAATTTGCAAAGAGATAAAGGAAAAGGTGCCATGCAATGAAAATCCGAACTGCAAA
TACAATGACGAGAAAAAGGAGGAGCCGAAATGCGAATTAAGTGAGAAGGGCAAACAAGAA
GCAGAAAAGGAAGCAAAGGATACTGTGGGGAATAATGGAAAAACTGAAGAAAAATGTACA
GGTAAAGAACAAAAAGATTGCAAATCTCCGGATTGCAAATGGGAAGGAACAGAGTGCAAA
GATTCCAGTTTTCTCCTAAACAAACAATTCGCCCTCAGCGTAGTTTCTGCTGCATTTGCA
GCCTTGCTTTTTTAA
>cluster_337
ATGATGATTAGGCTGCTAACAGCAGCTGCGTTTTTGTTGCATGTGACAACCCGCGGTGTT
CACGGCGCCGTAGCTGACGGTGATTCCTATGCAGACTTTGCTGCACTATGCAATCTGATC
ACACTGGCACAAACACCAGTAGCACCACAAACAGACAAATCCGAAGCTTTGGTGTTGCTC
AAGACGATCAAAGCGATAAATATATCAGTCGCGAGCACGGACATCAGACAGGCACTAACA
CAAGCCCAAAATAAAAAATGGGAGCAACTATCCCAAGAACAAACGAAAGGCAAGGAAGGA
TGGCAAACTTCATGGGACGACTGGGCAGAAGCCAAAACCTTTTCAGAATCCGCCGCAAAC
AAAGCAGCTTACGCAGAATGGAGCACAGCACCCTTATCGAAAGCGACGAGAAACAAAATA
GTGTACCTCACGGCCAAAGCCGTAGAAGCAGCACAAAGCCTGCCACAGCTTCAAGCCAAG
TTAACAATGGCCGGAGCACAGGAAGCGGCGGAGAAAGCGTTACTTGGTGAAAACAAAGCC
GCGAACGGCTTAAAGCCGGGCAGCACCAACAGAGTCAATGAGTGCGGTAAGGCGTCAAAC
GGCGCAACGGCGACCGGCGGGGCGTCAGCGGGGAAAGCGCTCCTACTAGACCTTCTTTGC
CTATGCGGTGGACATACCAGCGACAACGACGTCGGGAAAGCTTGCTGCAAAAATTGCAAC
GCCCGCGGCAACAACGATGGATGGGACATGAATAGCGACGCCAAAGCTCGCGCAGAATTC
ATAGCAAGTAACTGTCCGAAGGCTCCAGGCCACGCGAGAATATCACAACAAGCAGTAGAA
CAAGCATGGAGACATTTTCTAACACGCACAGCAATTGCAAAAGGCAGCGGCGGAGCGTAT
CGTAACGCCCTGGGAGTGTTGGAAGGAACGGGCGCCACAGGCTGCGACGGGCATAAAACG
TCCAACGGAGGCCCATGCGTGCAGTACAGCGATGACGCTGTGGTAACCGGAGCATCACCG
CCTACATGGCTCACAAATATACGAACAGCGGCACAGATCCGGGACGGCGCAGAAGCAGCA
ATCAACGAAATCAAGGCAATCGAACACAAATTACAAGCCATAAACAACACCCTGGGTTCA
CTGCTCTGGCAAGATGAGCCGATACAAAATATGCAGAAAACGACCGCAATGACGATGATA
ACACCAGGCAACACAGACTGCACAAAACAGAAAACAAACAGCTCCTGCACAGAAAAAGGT
TGCAAGTGGGATAGCACTGACAAAAGTGATGGAGACTTCTGCAAAGCTAAAGCAGAAACA
CAAGCCACAGCAGCAGGAGGCCCAGGAGAGACACCAAAAGAGGGAGCAGCTTCAACTGGG
TGTGCAAAGCACGGAACTGATAAGAATGCTTGCCTAGCTGAAAAAAAAGATGATAAACCT
GTTTGCGCATTTAGAACGGGAAAAGATGGTGAACCAGAACCCACAAAAGAAATGTGTCGC
TCTTCTAGCTTTCTCCTAAACAAACAATTCGCCCTCAGCGTAGTTTCTGCTGCATTTGCA
GCCTTGCTTTTTTAA
>cluster_2765
ATGTTTATAACAGCCAAGGTTTGTTACCTGCTGACAGTGTTAAGCTTAGGGATGCACAGA
AGCCCGGTAGACGCAAACAAGAACCCACTAAAAGTTCAAGCGTTCACGACGATGTGCGGC
CTGTCGAAAGCGCTCAAAGTGGTGCCGGCACACGTAGCCCATAACATAGAGGAGGTTCTT
ACCCAAGCTGATGTGTACGCAGACATTGCAATCGATCTGCAAAGCATTAAAAGCCTGGAT
CCCAGCAGATCCCTTAGTTCCGCAGCAGCTATAGCTTTTCTGGCAAGCCAGAAAGCCGAT
GAACTTAGAGCTGAAGCAAAACAGCTGACCGCAAAAGCGACAGCTGCCGCTGGCGCTGCG
ACATACGTAGCCGGATTTATAGACCAAATGACTAGCATTTTCAGGCAAGCGCAGGCAGCA
ACAGATTTCTGCATAGGCGGTGGCAGCGGCAACACAAAGCTAAACAACTACGCAGGCCTT
GAAGGCTGCTTAACAGGAGCTGACGTCTTTGAAAAAATACCTTCAGTACAGACAGGAGCA
GTAGCCGACGTTGAAACTGAACTTGCAGCCGTAGCAGCGCTAAACGGCAAGAACTTGCAA
GGGAGCTCAGGCGAATGCAAACTTACCCAGGCCGACAGAACCCACGGTGGCTACGGTGGA
ACAACAGACCAGCCAGCAAACATCTACTGGGTCAACGGCATAGTTCATTTCACGGCATCA
GCTTTGGACAGCTCAGCTTTCCCAAAGACAGCGTCGACGATCAAACAAGTCCCAATCATA
AAGACAGCCGTTGACGCGATAGATGCAGCCAAAATGCCAGAATGCGCAACGGACACAACT
GCACAGTTACTAGACAAACTTTCAGACACAAGCAAAGCCCAAAAATTTGAAAACTTCGAG
ACGAACGCAAAAGCCGCCGGCGTGGAGACGGACACAACTAAACTAACGATCGATAAAGCG
GACTTAGAAGCACTAGCAGAAGCCCTTAAAGCGTACCGTGAGGATCCATCAAGAAAAAGC
AAACTAGCACAAGCCAGGAGGGAGCAACAAATAGCAGTTGCAAAGCAATTAGATTAA
>cluster_2183
ATGAAAGCCCAACAAATAATTACGCACCTGGCGCTACTGGTGCTATTAGTAGCCGCGGCC
GGACGGGCGGCAGCACCGGACGACGGCGACAACTTACCGACCATGGCGTTGTTGTGCCCC
GCGCTGCAGCTAGCGGATGGCGATATAAAATTGCAACCTGAACAGACCGAGCTAGATGCC
GACCTACAAGACCTGCTAACGATAAACATGTCCCTGGCAGCCGAGAACTGGGCAGCTCAA
TTCAAAGCCTCACCGGACGGAGCGAAACCACAAGGAGACACACAGCAGAAGCAGCGACCC
GGCACGCCAGAACAAATTGCTGCGTGGACTGCCGCCAAGGCCAAGGTAGACAACACCGAA
ACGTTCCAAAGTGTACTCGCAAAATACGGTTACACTCAAACCAACGCATCAAAGCTAGTT
CCATTGAAAGGACCAATCGCACAGTACGCTGACGCAGCGTTCGAAATTCAGGAAGCGGCA
AAGCAAAACACAGCCGGCGGCAAAACAGATTCAGAACTAAAAGCTCTGATAAAAACAGCA
ATCTACGGCCATGACGGCACGTACGACGAAAGCAAAAAAGAAGAGATGGGAATCAAAGGA
GCAGGCGACAGAGCAACGACGTGCAAAGCCCAAAGCAGCAGCAACCCGATTAAAACAATT
GCAACCATGGTCGCGTGTCTGTGCGCAGTCAAAGACAACATCGCCACCGGCAAGGCACCG
TGCGGCCCGTACACAGAGCGAAACCTTAAATGGAAAGCCAACGGACCACCAACAAAAGAT
CTATGGACAAAAATCCGATCTAGCTGCCCAACAGCAGCTAACGCAGCTGTAACGGCCGAC
AGAATAGCGTCTGCTATAGCGTCAGCAAAACGAGCTTTCTACGCAGTAGGAACAAGCCTT
TATGTCGGCAAATACGACGACACCGACTGCAACGGCAGCAACCATGGCACATGTATCAAA
TACGCCAACCAAGCAACAGGCTCGGTACCCAGCTTCGAAAAAGCCACGTGGATACAGAAA
CTCGAAACAGTAGAGACATCATTGCGGACGCGCCAGCAGAACCAGGGCATCCAAAACGAA
GCGCACACAAAAATAGAAACACTAAAGCAGCTGGTCAAAGCAGCTACCAAACACGCAGAA
AAACTTACACCACAAACGACACAGCACCAAAGCGATCCAAAACTAGCCACCGCAAACGAC
AAAAATAGCCAAGCTCAGAAAACAACAGATTGCTCAAAACTGGAAAAAGCGGAGTGCAAG
CCCGAAGTAGGATGCAAATATAACGATAAAGAAAAGAGATGCGAAGAAGATCCTGCGAAA
GCTACAGCAGCGACAAACACAAACACCACAGGAAGCAATTCCTTTGTCATTAAAACTTCC
CCTCTTTTACTTGCATTTTTGCTTTTCTAA
>cluster_2134
ATGAAAGCCCAACAAATAATTACGCACCTGGCGCTACTGGTGCTATTAGTAGCCGCGGCC
GGACGGGCGGCAGCACCGGACGACGGCGACAACTTACCGACCATGGCGTTGTTGTGCCCC
GCGCTGCAGCTAGCGGATGGTGATATAAAATTGCAACCCGGACAGGCCAAACTAGAAGCC
GACCTACAAGACCTGCTAGCGCTAAACATGTCACTAGCAGACCCCGCCTGGGCAGCTCAA
TTCAAGGCGACACCGCCAGGTGCGACGCCAGCAGGAGCAACCGAGCCGCAGCAGAAGCAA
CAAGCCGGCACGCCACAAGAACTTGCTGCCTGGAGAGCAGCCAAAGCCAAGGTAGATACC
ACCGAAAACTTCAAAAATGTGCTAGCAAAATACGGTTACACCCCAGAAAACGCCGCGCAA
CTGATGCCGTTGAAAGGACTGATCGCTCAATACGCTGAAGCGGCATTCGCAATACAAGCT
CAAGTGACTACGGAACCAGACAAGCAGCAGACAGACGCAGAACTGAGGACTCTGATAAAA
ACAGCAATCTACGGCCATGACGGCAGATACGACGAAACAAAAAAGTCGGAAATGGGAGTA
GCCGGCAGCGGGGACAGAGCAACGACGTGCAAAGCCCAAAGCAGCAGCAACCCGATTAAA
ACAATTGCAACCATGGTCGCGTGTCTGTGCGCGGTCAAAGACAACATTGGAGCAGGCAAA
GCACCATGCGGGCCATACGGAGACACAACTCTTAAATGGCAAGCGACTGGTCCGCCACTG
AAAACACTATGGGCGAAGATCCGCTCTAGCTGCCCAACTGGCAGCGGCCTAGCTGTAACA
GCCGACAGAATAGCTGCAGCAATAGCAAAAGCAAAGATGGCCTTCTACAGCGCCGGCACA
ACGCTTTATGTCGGCAAGCACGACAGCAACGACTGCAACGGCAGCGACCATGGCACGTGT
ATCAAATACGCCGACCAAGCAACAGGCTCGGTACCCAGCTTCGAAAAAGCCACGTGGATA
CAGAAACTCGAAACAGTAGAGACATCATTGCGGACGCGCCAGCAGAACCAGGGCATCCAA
AACGAAGCGCACACAAAAATAGAAACACTAAAGCAGCTGGTCAAAGCAGCTACCAAACAC
GCAGAAAAACTTACACCACAAACGACACAGCACCAAAGCGATCCAAAACTAGCCACCGCA
AACGACAAAAATAGCCAAGCTCAGAAAACAACAGATTGCTCAAAACTGGAAAAAGCGGAG
TGCAAGCCCGAAGTAGGATGCAAATATAACGATAAAGAAAAGAGATGCGAAGAAGATCCT
GCGAAAGCTACAGCAGCGACAAACACAAACACCACAGGAAGCAATTCCTTTGTCATTAAA
ACTTCCCCTCTTTTACTTGCATTTTTGCTTTTCTAA
>cluster_1827
ATGTACAAGCCGGCACTGTCATTGCTAGCGATAGCAGCGGCTCTCATACCGGGTGCAAAA
AGCGCCGCCGGCACCAAAGGAGCAGTGCTGAAAAGCACGTGGCAACCGTTATGCAACCTT
GCGGCAGAACTGGACACAATAGACGGCCAAGCAGCGAAACTACTAAAAGATATTGCTTCA
CACATTAAAAATGCATCAGGAGACGCACTGAGGCTGCAAATTTACCTTGCCGCCAAAGAA
CCGAATCCGCAAACAGGCCTGCTGAAGCCGATCCTGGGGGCGACCGCACACGCAGCAGCC
GACACGGCAAATAAACTAGCCACTGCCGCAGCAGAAACAACAGACGCCGTAGCACATGCA
GGTTTTTTACACGGACACATCGCTGAGTTCCTTAAAATTTTTGGGTCCGCATACCATGGC
ACAGGCCCCAAAGCCTGCCTCGCTGAAACTTTCGAAGACAGCGCTGCCTCCGGCGCCTCA
ATAAAAAGCATAGACGACCTAGCAACGGCGAAATGCAAAGTCTTCAAAAGCGCATCAAGC
GATACCGCGCTAAATATACAACAAATCGACGACGCAGGCTTCCCAAAGTTGACCAAGGCA
GTAGGACTGCAGAACACTGAACTAGGTGACCAAACTGACGCCTGCGAACTAACACACCAC
ACAGCGGGCTCTTTTTTAACCGGGCAGGCACCAGTCAATGCCATTCCGTATGCCGCGGGA
CTCCTACGATTAGCACCGGGGAACAACCGGCATACTTCAGCAGTGCCAAAAACAATAAGC
ACCGTCAAAGCAGCAACAGGCACGGCCAAGGACTTGCAGGTGCTAGTAGATGCGCACGCG
GCGATCAACGGCTTTAGGAAAAGCCAGTTATTTAATGTACACACCGGACGGCACAGAGAT
CTCGCTCAACTGAAAAACTCTGACGCGTTCAAGCAGGGGGTGGCAATTTATTTGCTAGGC
TCAAAGAAAACCAACGGCGACGACAAGCTCAGTAACGTTGACCAGGCTATTACCGACAAA
TATGGCACGGAACAGGATAAATTCATCCAAAAGACATGGGCAATCGTAGACAACCACAAG
ATAGATGAAATTTCTTATGATCCGGAAGGCAAAAAGCAAAAGCCTCTAGGTGAGATAACT
GATGAAAAACAGTTAGCACTCGCATTGCAATATTATACTCAGAAAGCAGCGGACGAACTG
GCAGCAAAAATTGGAGAGCTTGAAAAAACAAAGGACACAGCAGTTAACCAGCCGAAAGAT
TGCTCAAAACTGGAAAAAGCGGAGTGCAAGCCCGAAGTAGGATGCAAATATAATGAAAAA
GATAGCAAATGTGAAAACGACCCTGTAAAAGCACCACCAACAAAAACAAACACGAACACC
ACAGGGAGCAATTCTTTTATCATTAACAAGGCCCCTCTTTGGCTTGCATTTTTGCTTTTT
TAA
>cluster_180
ATGAGCCGAAGGAGTGCACACATCGTATGTGGTGCAGATACACCGACAGTTACGACCTGT
TGGCAAAAAACGGCAGCGCTGGTGATTGTTTTTCTTCTAATAACTGACTATGCAGCGGCG
ACAACGGCACTAGAAAAATCATCAGCCTCAGGTTTCAAGGCAATCTGTCAGCTCATAAAT
CTAGCAACACAGGACGCACATGCGAGCGAATCGTCTCAGATTGACGACAGCATTGAAAGT
ACACTCGCCTTATTCAACCTAACAATATCAGCTCCAAAAGCCCTACAGGAACTAACAGCA
GCCGAAGCTGCAGCAGCGGCAATAGAAAGAGACGGGTCCGCCGCTAAACTACACTGCGCA
GGCGAAGCAAAGGAACGATGCCTAAAAGCGGCCACAAGGGCAAAAGACAACGGAAAATCA
AAGGAACAGCGGAGCCTAGAAAAGGCAGCAGCCCACCCCCAGATTCGGGAGGCAATCAAC
GCTACACTAATGCAAATAGACACGGCGGTAAGGGAGCTAAAAGCAGAAAAGCGATCCGCG
CAGCCGATGGAGGTAAACAAACTTCTATTACAGGCACTCGGAACAAAACCAGACGGTATC
AGCGAACTAAAACTAACCAAATGGAGCTCAGACCGGGCGACAAGCTGTGGTAAGCCTAAC
GGAGACACGGCAGGCACCGTCGTCGGCGACAACTTAGCAACAGACATTGTCTGTTTGTGC
GCCAGTGACGCAACAAACACCGGAAACAAAGCCTGCGGAACAAAAGCCGACGGACCAACA
GTACAATTCACCGACGTGAGCAATGACCTAAAAGCAGCTTGGAAGGGACTAGCAAACGAA
TGCAAAACGCAATTCCCAACACTGCCCCTCACAGCCAGCAATCTTAAAGCCGCGATACGA
CATTTCGAAATTGAAGTTGCAAGGCCACAAGGAACCGACGACGTCCTGACAAACACACTC
GGATTCATCAAGGGAGCAGGAAGCACAGGCTGCAGCGGAGGAGGCAACGGAAATGATGGA
AGTTGCGTATACTACGGGCGCGAACCCACTGACAAAGGGCCGCTAAGACCAGCGTGGGTA
ACGCCACTAACATCAGCGTCGGTGGCGCTCCAGCAAGCCGAACAGGCACAAGCGCGCAGC
TTCTCTTTATCGCAAAAGCTCAAGACATTAAACAACACACTGACATCGCTTATTCTCTTC
GGTTCTTCAATAGGCAGCAGCGAAACACAGCCACCCAACCAGCCATCAACAGGCCACGCC
ACTGAGATAGATGCACAGAAAGCTGCCAAAAAAGAATGCGAACAACACAAAAGCAACAAA
ACTACATGCGAAAGTACAGGGAAGTGTAAATGGAATGGCGGGGACAGCGAAGACGAAGGC
GAGTGCACAGTAGATGAAGGTAAAGTTACAACTGAGAAGGACACAACAGGCGCAACAGAA
CGAACTGCAGGAACAACAACAGACAAATGCAAAGGGAAAGAACAAAAAGACTGCAAAGAT
GGTTGCAAATGGGAAGGAACAGAATGCCGCGATTCAAGTTTTCTCCTAAACAAGCGATTC
GCCCGCAGCGTGGTTTCTGCTGCATTTGTGGCCTTGCTTTTTTGA
>cluster_1276
ATGCGACACCGGCAATTAAACTACGCTATCCAAACACTAGCCGTGCTATTTGCAGTGGTG
ATGCGCGTAAGCCAGGCAGACTCTCAAACAGGAGATGCCGAACACGACAAGGTGAACACT
GCATGCCAGGAGGCAGCGGCAGCAGCTGGGCTTTCCGAAAGGTACAATCAACTAGCGAAA
GCAACAGCAGACAACGCACGGACCCTAATGATAACTTCAGCGATGTGGCGGCAAAAAGCA
GCCGAAACGTCGGACCCCGCAAAAGCCTCAACTCTAACTGCTATAAGTGAGGTTGCAAGC
AGCCTTGCACTGCAGGCCTTAGCCAAACACTCGGAACGGGCAGCCAAGATGACCGCGGCA
AGCAAACGCCTCGCGGAACGCGCGGCATTTCTTGACGGAGTCCACTACGTAATCAAACCG
ACGTTCGCCAAACAAACCAATCCCTTCAAGGTGAACTCGGCGAAACTAGAAATTCGATCG
GCTGGAGCACAAAGCTTAGCTAATACTTGCGACAAAGCAGCTCGGCAAGCGAGTGGAAAA
AACATACAACCATCTGCCGCGGGAGCGGCAACCTGGAAAAAGCTCAAATATTCAACAGAC
AGAGAGTTAGTCAAGCTAGTGCCAACTCAAAAAGTAACTCTAACATTCGGCGGCAGCGGC
TGCAGCACTTCAGGAGATGACAGCAGCGCGTACGGGACCGCCGTCAACAGCTGCAACACC
GGGATCAGCTCCACTAGCGAACCAACACTAGACACCATAGGGACACCAACCCCAACACTG
GAAAGTATCTATGAGCAAGACACACCATCAAAGGGATGCGCACACAAAACAATCAACGGC
GCCGATAACGACGCCGAAATGAAAAGACTGCTAAAGACAATTTGCGAGGCGCAACAGGCA
ACGGCTATAACCGTGCCAAGCACAGGCGACCTAACCCTCGAAAATCTATCCAGCAACCCA
GCAGTAATCCTGGCTGTCAGGAATGGCGCGCCTCAATTCCACAACATACACGACAGTTCC
GAAAATCAAGCAACTGACAAGATAAAAAACTACATCAAAGAGACCCTCGGCACAACACCC
GAAACATTTACTGAATTATTTGTAGAGAAGATAAAAGATGAGGATGTCAGCTACAGGGGC
CCCAAGGAAACTACAAAAGTAAAACGGCAGGCTTTAGCAGAGCAGCAAGAAGCTGGAGCC
GCGATTGCCTATTTCCAAGACAAAAGGGCTGTCAAACCACAAGCAGAAAAAGCGAAGGCA
AGCAGCGCAACTGACAAATGCAAGGCAGATACAGATGAAACTAAATGCACAGAAGACAAA
GATTGCGCATACAAAGATGGAAAATGCAAACTCAAAGAGGGAGTGAAAGCGGAAAAAGAT
GACAAAACAACCACAAACACCACAGGGAGCAATTCTTTTATCATTAACAAGGCCCCTCTT
TGGCTTGCATTTTTGCTTTTTTAA
>cluster_1415
ATGACTGCACACCTTATACTACTGCTGGTTTCTGCAGCGACAACAACGATGGCAGTGCAC
GGATCCAAAACGGAAGACCCAGCGGCAACGGCCATTACGAACCTTTGCGACATCGATTTT
TACCTGCAGCAACTCGAAAAAGAAATCAATGCCAAGCTTACTATGGGAACGGATACGCAG
CAAAAACTGGCTCAAATGGCCAAAAACTACAGACTAGCGTCGGCGGCAGCTAACAATCCA
GAACAATCGTGTCTTTTTAGAGCTCTTCTAGCCAAACTTACAGAGATCTACCACCAAAAC
GACCAGGAGAGCCAGCAAGCACAGGGACCCATACAGACAGCGCTGGCAGAAATAGCCGAG
CAGAGGCGAAACGTGGCACAAGCAATAACGCTGGCGAACCTGAAGCTGTCAATAGACAGC
AGCAAAGGCCACAAGAGGACGGACACCAGCGGAAACACAGTAGACAGCACACTAACACCG
ACACTAGACACGGCACTACACTGCGACCCTCGCCCAGCGATTCAAGCGACGACCATAGGG
GCCCACAAGCCAAACCCACAGAACCTAATAAATCTCCCTTTCGTAGACGAAACCAAGATC
ACTAAAATGATGCGACAGCACGATGTGCGGCTCACTTTCGCCGGCAGCTGCGACCAAACC
CCGGCAATTCCAGCTACGTTCGCGGCAGCGGCAAACGCGTGCACGCAAGCATCACTAACA
AGCTTAAACCCAACAGTAGCACCCACCACAGCAGTCACACTAGGACAGGCAAATCTGAAG
GAGACAGTAACCATGTATGAAGACGGCGACAACGAAAAGCCCTGCGCCACAGCCAACACC
GGGAAAGCAAAGAAAGGCAACGCAAAAGAATATTACGCTGACAAAGTCTGCCACGCCTTG
AAGGTAACAGTGAAGATCCAACACGCACCGGTGCTAGACGGACCGACACTCAGCGCCGAC
GAGACAATAAGAAGATCAGCGGCAGGATGCCTCGTCCAGTTTCAATCACTAGAAGACCCC
AACAAATCTCCAGAAAACAAAGCACTAGTCGCATTTCTGGAAGCAGCATATGGCAAAAAC
TCGGATGACTTTTCAAAAAAGTTTAAAAACTCAGTTGAAAAAAAGAAAGTCAAAGTTTAC
AAGGATAGCAAAGTAAAAGAAGAAGAAATCGACAACATACAAACAGGAAGCGAGGAACAA
GACGCATTAAGCAGAATCGCCGGCAGAAAAGCGGCAGAGCAAGCTGCAGCGGCAAGTGAA
GGCGCGACAACACCAGCAACAGATCTGAGCAAAAAGAGAGAAGAGTGCAAAGGCGAAACT
GACGAAACTAAATGCAACAATAAGAATGGGTGTGAATTCAAAGAGGGGGAGTGCAAATCT
AAAGTGGTGACAACAACGAGCACAAACACCGCAGGAAGCAATTCTTTTGTCATTGACAAG
ACTCCTCTTTTGTTTGCATTTTTGCTTTTTTAA
>cluster_537
ATGAAGACAGCAAAATCAATACCGCTACTGGTGATTTGGCTCACAACTGCAGCTACCTTA
CTACCTACCAGGGTGATCGCAACCAAATACGCCATAAAAGACACATACTGGAAACCACTG
TGCAGCACAGCGCAAGGCCTGCGGAAAGTTCCGCCAGTAGCCTATAATACAATTGCAAAT
AAAATCGCGACCGAGTCAGCATACAGAAAAACAAGCATGCAAATAGCAGTCTATTCAGCA
GCCAAATCTGATAGCGCTGAAAAAGCCACCTTACAAAGCTTAGCAGCAGCACTGAGCGCG
GAGGCAGCCAATCAAAGACTTGAAGCCCAAACGGCAGCAATGAAAGCAATCCAAGCAACG
CAGTCATCTCAAGAACTTGTAGGAACAATAGAGGGAGTAATGCAGTTGTTGCAAACCACA
AAGCACAACTCGGGTTTCTGCCTAGGCGACAGCAGCGGCAACAGCGATGGGACAGCAGAA
GCAACAAGCGCTGGTTGTAACGGAAGGCCAGCTGAATTTGAAGGGTCAACGGTAGCGATC
CCAGAAACCGTGATAGGAGCCACCGGCTACACCGTGCTGCCAGCAGCAAGCTCTGGAACA
ACCATGGGCACCAGCGACAGCAAATGCCTTTTGTTTGAAGCGGGCTCAACACCAACAAGC
AACGTCTTTGACAACAATAACTTCCCTACACTTATGGCCGGGCTAATCAAGATCAGCGGC
TCAAACGAACTAACGCGGGATGCTCAGACAATCATCACAGCGCCCCAAGGGCGTAACACC
GCAACGCTGCTACAACTAGCTTATCAAGAAGCAAAACAAATAAAGCAAGCCGCCCTAGAG
CCGGCAGTAACCGACCCAGTCGCCCTAATAGCCGAAGTGGCAACAAACGGGCGACTACGA
GCTGCGCTTGAGCAAAGCATACAAAATGGCCAAATTGAAAAACACGATGGGAAAACTGCG
GTGCAAACAGCGGCACAGATAATGGAATCGAACTTCAAGGCAGAAAACCAGATGCTGACG
CGACTCTGGACAAAAATAAAAGAAGAGAAGGTAAACAATGTAGAAGACAAAGAAAAACCA
GAAATTCAAATCCGCGAGCTCGAAGACGAAGGAAAGTTGCAAGCAACTTTGGCTTACTAC
AACACGCAAACTGCGTTAAGGATAGCCAGCCTGGAGGAACAAATTAACAAATTAAAAGAG
GAATCAGGCAAATCAGCCGAAAATACCGACGACAAAGTTTGCAACGCAATAGAAGACAAA
ACAACATGCGATAATAACAAACAATGCAGTTACCACAACAAAGTGGAAGATGGTAGTAAA
AAGTGCAAATATAATGAAACAAAAGCAAAAGAAAAAGGAGTCTCTGTAACACAAAGTCAA
ACGGGAGGAACCGAAACAGCAACAGACAAATGCAAAGATAAGAAAAAGGATGAGTGCAAA
GATGGATGCAAATGGGAAAATAATGCTTGCAAAGATTCCAGTTTTCTAGTAAGCAAACAA
TTCGCCCTAATGGTTTCTTCTGCATTTGCGGCCTTACTTTTTTAA
>cluster_1050
ATGCCGACAGTAGCAAGCATGCAACACCATAAACCCATAAAAGCGAGTAGCATTTTTTTC
CGATACCTAACCGTGGCGCTCACGCTACTCGTCGCCGTTTCTATACCACGCCCAGGGCAA
GCGGCGCCCGGCGACGGCCTAAACGCAGCCGAATTCAGGGCATTGTGTCACCTAGCGGCG
ATAGCCGACCTGTCTGCGGACGCAACAACGCTGCCAACGATAGATCCCAACGAAAAGCAG
GAAATTGAGATATTAAACATGAGCGCCTCACAGGCAACATGGCAGGCAGCTTTTCCGGCC
CCCGACCAACCAGACCCTGAACCGGAACCAGCCTGCAAGAGCGACGACTCAATGGTCAGG
TGCCTCAAGGACTATAAAAAATTCAAGCAGCTCAAAGCAACTCTGAAAAGCGAAAGCGCC
GCTGAACAAACAAGAGACAAACACAAACTTGTGCCAGCAATCCAAGAAACGCCTGAAGGC
CGGCGGGTTCAACGCCAGCTGCACGACCTGGCAGCAGACGCAGCAGAAGTTATAAGCAGT
TACGACAGTCAGCACTCGCAGCTAAAGCAAAAACTCGGCTCAGCACTAACCTCGACACTC
AAGCAAGCGCTTTACGGCACGGGAGCAGCGGAAAATAACGGCAAATACGCTGACAAATGG
ACGGCCACGACCGCAAGGGCGAATGATTGCAAAGCAGGGAACGCCGGTAAATCGCTGCGA
GGCGACCTGGCATGCCTCTGCATAAACGACCAAACAACAAACAAGCAAATGTGCGGCGAC
AACGTAGGCCATGGCAACAGCGACAACTGGCAAGCTTCAGCAACGGCAACAAACATAAAC
GGACTAGTCAGCAAATGTAAGACACTAGTCAAGCCACAACTGTCGACGCAAACAATCAGG
GCAGCCCTAGCGAATTTCGACGCCAAACTAAAAAGCCACGCTGGTGGAACCAAGGACGCT
ATTGTGCTGGGCACTCCGCACACCGACGGCACGTGTGGCTCAACCGCCAACAAAGCATGC
GTCGACTATACAGAGCAGCTAACACCAACGACGGAGGGGGCACAAAATAAGATAAGCTGG
TACCAACACTTAGAACATGCGGCCAGGACGCTGCAAGAACTGCAAACGGCACAAATTGAA
AGGCAGGACGCACTTCGCAGAATCACAGCCCTTAAGAAACGGGCATACTCTTTATACAAT
ACATTAAAAATAGCCAACAGCCCTCATACGACCAAAGGCACTGAAAAACACGCGAAGGAA
CAAAATACGAACGAGAACAAATGCAAATCTGCTGCAAACAAAACAGTAGAAGGATGTTCA
GCTATTGACTGCGAATATGACTCAGAAAAAAACGAGTGCAGACCTAAAAAAGGAACAGAA
ACCACAGCAACAGGCCCAGGAGAAAGAACTACACCCGCGGATGGCAAAGCAAACAACACC
GTAAGCGATTCTTTACTCATTAAAACTTCCCCTCTTTGGCTTGCATTTTTGCTGTTTTAA
>cluster_1661
ATGGGACATAACCTTCTGCTTTTAGCGGCCTTAGGAAGCATACTGGCAACGCGCACCGGC
TACGCAGCCAATGTCGCCGCTTTGCCAAAGGAGCAGGTGATGCAACTGTGCAGCCTAGCA
ACAGAGCTGGCAGATTACCCTGCGTTTTACCAATCGGACTTGCTCGGGCACGTTAGTGCT
GAACAGAAAATGCAGCGGACGGAACTCAAATTCAGAATCTATACCGCACAACGGCCCGTA
GCAGAAGCCAAGCTGATGCTTCCAATAATGGTTGCGTACGCAAACAAGTGCAAAGGCAGC
TTGTCTTCCTTAATGAGAACGATCAAGCCTGGACTCGAGGCGGTTGATGCCAGTGCATAC
CTGTCGGGAAGGATAATGGAAAGCCTAGAATTTTTAGCAGACCTTCATCAAGACGGCGGC
TCGGGCAGTTCCGCCGGATGTCTGTCAGCAAGCAACTCAAAAGTAATTGAAGGTAAAGCC
AATCTACCAGGATGTCCCAAAGGAAACAGAGGAATAGACGGCGTTCCTAAACAACCTTCA
GTACACCTTACAGCCAAAGGATTCGTAAACCTACCAAAAGCTGTGGAAACAACAAACCAA
GTGGCGGCAGGCACCGCAAAATGCAATATACTAGGCACACAAAGCACCAATAGCGGGCTA
AACGCAGCCCAAGTGGCATCGGGAGCAACATTACTTGCAGGGTACGTCCACCTAGGTACC
AACAGCGCAACGTACACGGTTACAGACCTAACAAACATAGGCATAAACAAAAAAACGACC
GAAGCGCCTCATTTCCAAACAGCGTACGAAAAACACAAGGTTTACACACCCATATCCAAA
GCAACCTGCGATATCGCGGAATTTTCAGTAGAGGACATACTAGAGGACAGCGCAGCCACA
CAACTCTTCGCCGAGCTGATAATGAACAAAACCGGCAAAGTCACCGAACCGGAGAAACAA
AGAGTCAAAGACAAAATAGAGCAAACCTACAAAAAGGGCAATGACTTCCAAAAAAACTGG
GTCGACAAGGCAACAAAAAATAAGGTTCCAAAAAAAGCGGCCGACGAAGAAGGCAGCGGC
GACATCAACCTCGAAAGCGAAGACGACATAGATAAGCTTCGGAGAATATTAAACTATTAC
ACCGGACTTGCGATAAAGAGGGAACTGATGGCAACAGTGACAGGAACAGGAAGCAATCCA
GCTTGCACATCCGAAGCAAAGCCAAGCAAAAAAGCGCCTACAAAGGAAGACTGCAAGGAA
CACACAGAACAAGTTCCATGCGAAGCTAAGGGATGCAAATTTGATAACACCAAGAAAGAG
GGTGAAAAATGCTTTCCAGACCATGAAACAAAAGAAGCAGCAAACCAAGAAGGGAAAGGT
AGTAAAACCACAAACACCTCAACCAGCCATTCTTTTGTTATTAACAAGGTCCCTCTTTGG
CTTGCAGTTTTTCTTTTTTAA
>cluster_1549
ATGCACACAATTTTCCCGGCTGCGTTGCTAGCAGGTTACGTCGTAGCCTTCGTTAACGCC
GACGCCACCAACACGCTAGCTCATGACAGCACGCTTTGGTGCCACGACATACAGTACCTG
GAAGCGATTCTAGCAGCGATAGACAAAGAAATGAACAACCGGCAAAAGCAGCTACAAGTT
GACGCTGAATTAATAGCCAAATGGAAGCTGGCTGAAGCAGCAGCGAATCAATGGGAGGAA
CGACGGAAGTACACGGCACTCTCAATTATAATAACAGCAATCGCACAGCAAAACGCAGCA
GCAGCCGAAGCGTACAGAACGGCAGCAGCAGAAGCCAAAAAAGCAATAAGGCGCCGCCTT
GAGGCCTTGCAGCTAGTGGCTCGGACGACATCAGCTCTGAAGCAGACAGTAACAGGTGCG
CCGCAAGCAGCATCAGCGAACGCTGCGTGCCAGGGGTCAACCGAGTACGCGACTGAAGCC
GAATTCGCATGCGACCCACCAGAAGCAGGCGAACTAAAGACGGCAGAAGTGCAGACGAAG
CTCCACAGCGCAACGCACATCAAGCTTACCAGCTTTAAAGCGCTAAACGAATTGGTTGCG
GCTCCAAAAATAACGATAACCGCCACGGCCGGTACAACACCGTTTGCAAACCCGGGAAAC
ACGCCGGGGACTTGCCAAACCAGCGGCGGGCAGAACATCGCAGCAGGAACCAACCATGTC
CAGTACGCAGTAACCTCAGCAACTGTGCTGAAAACCCAGACGCCAGCGGCACAACCAATC
GACTCTGACTCCGAAAGACCAGAGGAACCAACAGCCAAAAAGGCAACTGTAACCGCATGG
CTGGATATCAAGTTCGTAACACACGGCCTCAAAAACCTAAAAGTCGCGTATAACAATAAG
CAGATAAACTTAAACCAGGCAACTCATAGCACGCTAACGACGCTACCTGGCTTCAGGACC
GTCATAGCAAACCTGTTTTCAGCCGGAGAGCCTCCTGCGGATCAGCAAAACACAGACTAC
AGTAGAAAAATCACAGACATAATCAAGGAGACCTATGGACCCGAGGATGGGGACTTCAAA
AGAAAATTTGTAACCGAACTAGCCAACCAAGACGTCAAGTACACCAAAGCAGGCAACGAA
CAAGAGAAGAAACTTGGTGCTCTAAGTAAAGATGCCGACTTATCTATTGCACTTAGTTTT
ATGATTAACAAGCGCCATGAATTTCAATTACAAAAAGAAACAAAACCGGTTTCGACAGTC
CCCAAGCAAAACTGCCAAGGTAAAACAAAGGATAAGTGCAAAGACGACTGCGAGTGGAAA
GGCACCGATGACAAAGGGGAGTGCAAACCTAAAGAAGGAGAAGACGCAATAAAAGCGGCA
AACGATGCAAAAACTACAAACACCACAGGAAACAATTCTTTTCTCATTAAAACTTCCCCT
CTTTTACTTGCATTTTTGCTTTTTTAG
>cluster_2083
ATGTGGACAATAAGAGCCGGCCTATTGCTCTTCGCAACAATGGCAGCAGAAGCTCAGCTG
TTCGAAGCGCCGAAAAAAATATCTAATCCCTGCGATTCAACTAAACAGCTGCTTTACCTT
AAGAACCAATTACTTGCAAAAGCAACGACAAACGGAGCTCAAATTCAAGCCGCGCTGTTG
AAGGTGGCGCAACTTCAGGCGGCAGCAGCTGCAGCTACTGGCGATGAGGCCCTGATGTAC
GCGGCTCTGGCGGCAGGAACGGGAGCAAAGGTAAGCCAAGCAATTGAACAAAGCACCGAC
GGCGTCCGGAGGCTGGCGTCGGCGGCTGCAGCGGCTCAGGAGCTTGCAGGCGTCCAAACT
TTACTAACAGACGTGGCGGCTTTGTCGATCAAGCCAATGACGGCAAAACAGCTATCCGTG
AGCGGCCCGGCGAACGGCAAACACTACATAAGGTTTGCTTCCACAGGAGCAACATACGCC
ACCTGCGAACCTCAGGAATCAAACCCCGATAACCGGCAGCCAGAGCAAAACCCAGATCCA
GCCAACAACGTACTCGACATATTTTTCCTCAAAGGCCGAGGCGAAACGGGACCCGACGCC
ACCACAGCACTACTCTGTTTCCACAACACCAACACAGAAGCCTGTACCGCGGCGTCAGCA
AACCAAAACACATACGGGGAGCTGACCACAGGCAACCCGCTCGACTTGCAGAAAGCGAGC
GCTAAAACACCGAAAACCGGCACACAAAAATTTACAATCACCGGCGGCGGAACAAGCAAC
TTACTGCCCCCACAGAAATATGTGGAGGCACGCCTGGAAACTCTGGCCAACGGGATAGGC
GCAGCCGCAGAAATGTCGTTCACGGCCAACGACCTAGAGAGCCCCGCAATGGCGGTTGCG
ACCGAAACTCAGCTAGCACTGCTGAAAGCTCTAGACCCGACAGCAGACGAAACCAAGCTC
AGCGCAAAGGCGACGGAAATAGATGGTCAGATAGCTAAGCTCTACGGCAAAAACGGCGGC
GAAGTTAAAACCAAAGTTTGGAACAAGTTTAAGTCCATTCAAATCCCAAAGGAGGCGACA
CTTGACAATAAACCTACAACCCTCAACAAACTGGACGATTTGAACAAACTTTGGTTCGCG
TCCTTTTTTCACAAAGCGAAACTCATTCAAGAAACAGCAGCTAGAGCACATCAGAAGGAG
ACTGAAAAAACAAAAACAGCGGACAACAATAAGGAAGCAGGTGCAGCAGAAAACAAAAAA
GACGGGGATAAAAAAGAGGAGTGCAAAGCCACAGAAGAGGATAAATGTGACAAAACAAAG
TGTGATTGGAACGCAGAGAAAAAACAGTGCAAAGTTAAGGAAGGAACGGCTGTTATTTCA
GCTGTAATTAAGGCCCCTCTTTTTCTAGCATTTTTGCTTCTTTAA
>cluster_2065
ATGACGGCAAAACAGCTATCCGTGAGCGGCCCGGCGAACGGCAAACACTACATAAGGTTT
GCTTCCACAGGAGCAACATACGCCACCTGCGAACCTCAGGAATCAAACCCCGATAACCGG
CAGCCAGAGCAAAACCCAGATCCAGCCAACAACGTACTCGACATATTTTTCCTCAAAGGC
CGAGGCGAAACGGGACCCGACGCCACCACAGCACTACTCTGTTTCCACAACACCAACACA
GAAGCCTGTACCGCGGCGTCAGCAAACCAAAACACATACGGGGAGCTGACCACAGGCAAC
CCACTAGACCTAACAAAAGCAAAGGCCAAGACCCCAATAAGCGGCACACAAAAATTTACG
ATCAGCGGCGGCGCGCCAACCAACTTACTGCCCCCACAGAAATATGTGGAGGCACGACTG
GCGACTCTGGCAGAGGGGATATCCGCATACAACGAGATGTCGTTCATGGCCGAAAGCCTA
GAGAGCCCCGCAATGGCGGTTGCGACCGAAACTCAGCTAGCACTGCTGAAAGCTCTAGAC
CCGACAGCAGACGTGTCAAAGCTCAGCGATAAAGCAATGGAAATAGATGGTCAGATAACT
AAACTCTACGGCAAAAACGGCGGCGAAGTTAAAACCAAAGTTTGGAACAAGTTTAAGTCC
ATTCAAATCCCAAAGGAGGCGACACTTGACAATAAACCTACAACCCTCAACAAACTGGAC
GATTTGAACAAACTTTGGTTCGCGTCCTTTTTTCACAAAGCGAAACTCATTCAAGAAACA
GCAGCTAGAGCACATCAGAAGGAGACTGAAAAAACAAAAACAGCGGACTCAACAGGAAAA
CCAGAAGAAAAGAAAGACGGGGATAATAAAGCAACCGCAGCTGATTGCACAGGCACCGAA
GAGGGTAAATGTGACAAAACAAAGTGTGATTGGAACGCAGAGAAAAAACAGTGCAAAGTT
AAGGAAGGAACGGCTGTTATTTCAGCTGTAATTAAGGCCCCTCTTTTTCTAGCATTTTTG
CTTCTTTAA
>cluster_1467
ATGAGTCACGAAAGGACTTTTCTAGCGGCGTACTTCTGCGCAATGCTAATAGCCGAACAG
GCGTCACCGGCTGCGCCGTCTTTCAGCGAAACCGGAATAAAAAGACTATGCACTGTAGCA
GCCGACATGGTAAACATCGAAGGAATCGCCCGTGAAAAGTTAAACGTCTTAGGCAAATCC
CTCACAGCGGCACAAGCGGCAGAAGCGACACTGACAGCAGCATCACTTGCAACAGCGAAC
GACAATGAATCTTACGTCTACGCAGCGGCAGCGGCCAACGCCAGGAGGTGCGCGACGAGA
GCAACACAGCAGTTATCAGATATAGCAGGGACGGCCCTTGCAGCAACTTCTGTGGCAAGC
AAAGCCGCCGGACACTTAAGCGAACTAGCAGAACTTTTACTTACGACATCGAAGCAATCC
GGAACCGCGAATATAAAGTGTATAGTCCAAGACGGAACCACAACACTCACGACAGCCGAC
GCGATCGACAAACTAGGCTGTCCGGCCGCAAAGAGGAAAGCACCGACGGCCAAGTCTGTA
GCGGATCTGAAAACTCTAAAAGCTACAGGCATTGAAACCATGACCAGCGACGAAACGCTA
ACGGAGTCAACCTCGAACAACAACTGCGCATTCCTAGCCAGCGACAACAACAACAAGGAC
TCTTTGTGGCACGACGGCGGAGGCGACACCAAAACAGCGACGATAGGACACGGAATGATA
ACTCTGGCATTCAGCAATACCAAAACAGCATCGACAGCGAAAACTACCAAACTCAACAAC
ATAGGAACAGCATGGACAACAACCAAAACCGGCAGAAACGATGAGCTTTTCAAAACAATC
GGAGCATTAATCACAGCAGCTCCTGTTGACTGCGGCGACTCCAAGGAGGCAGCTATAGAG
AAGTTCCTACAAGCAGCAGACACAGCGGAAGCGATCACCGGTTTATTCAAACCAAAACCT
GGTAAATCAACACTCGAACAAGCGACCGAGCTCGTCAACAGTATCGCGAAAAAGAGTGCA
CCCGGACACGAAGACCTAAAAAGTCTACTAGACAAGGTAAAAATACCAAAAATAGAAGAC
GGCATCGCCAAAGCAGAAGAACTGAAAAATGTAAAGTGGGAAACTGAAAGCACTGATAGG
ATCATCGGGAGTTTGCACACCCTAAGGCGTAAAACACACACAAGCCAAAACTGTCCTAAA
TGTGACGCCAAAACAACTGATACACCTACAGCAGCTGAAACAGACGAAACATGCGGAAAG
AAAGGGAAAGAAGACAACTGCAAAGAAGGTTGTAAATGGGAGGGAACAGGCGAAAATAAA
AAGTGCGTAGTGGATAAAACTTACACGCCAAAGCAAGAAGAGGGAGGAGTGAAATCAGAA
AACGATGGCAAAACAACAAACACCACAGGAAGCAATTCTTTTGTCATTAAAACTTCCCCT
CTTTTGCTTGCATTTTTGCTTTTTTAA
>cluster_1527
ATGAGTCACGAAAGGACTTTTCTAGCGACGTGCTTCTGCGCGATGCTAATAGCCGAACAG
GCGGCGCCGGCTGCGCCGTCTTTCAGCGAAACCGGAATAAAAAGACTATGCACTGTAGCA
GCCGACATGGTAAACATCGAAGGAATCGCCCGTGAAAAGTTAAACGTCTTAGGCAAATCC
CTCACAGCGGCACAAGCGGCAGAAGCGACACTGACAGCAGCATCACTTGCAACAGCGAAC
GACAATGAATCTTACGTCTACGCAGCGGCAGCGGCCAACGCCAGGAGGTGCGCGACGAGA
GCAACACAGCAGTTATCAGATATAGCAGGGACGGCCCTTGCAGCAACTTCTGTGGCAAGC
AAAGCCGCCGGACACTTAAGCGAACTAGCAGAACTTTTACTTACGACATCGAAGCAATCC
GGAACCGCGAATATAAAGTGTATAGTCCAAGACGGAACCACAACACTCACGACAGCCGAC
GCGATCGACAAACTAGGCTGTCCGCCCCACAAGAGGGAAACGCCAACGGCCAAGTCTGCA
GCGGATCTGAAAACGCTAAAAGCTACAGGTATTGCAACCATGACCGGAGCCGACACCCTA
ACGGAAACAGCCTCGAACAACAACTGTGCATTCCTAGCCAGCAATAATGACAACAAGGAC
TCTTTGTGGCACGACGCCGGCGGCAGCACCAAGACAGCGACAATAGGACACGGTATGGTC
AAACTGGCTTTCAGCAATACCAAAACAGCATCGACAGCGAAAACTACCAAACTCAACGAC
ATAGGAGCAGCATGGACAACAACCACAAACGGCAGAAACGATGAGCTTTTCAAAACAATC
GGAGCATTAATCACAGCAGCTCCTGTTGACTGCGGCGACTCCAAGGAGGCAGCTATAGAG
AAGTTCCTACAAGCAGCAGACACAGCGGAAGCGATCACCGGTTTATTCAAACCAAAACCT
GGTAAATCAACACTCGAACAAGCGACCGAGCTCGTCAACAGTATCGCGAAAAAGAGTGCA
CCCGGACACGAAGACCTAAAAAGTCTACTAGACAAGGTAAAAATACCAAAAATAGAAGAC
GGCATCGCCAAAGCAGAAGAACTGAAAAATGTAAAGTGGGAAACTGAAAGCACTGATAGG
ATCATCGGGAGTTTGCACACCCTAAGGCGTAAAACACACACAAGCCAAAACTGTCCTAAA
TGTGACGCCAAAACAACTGATACACCTACAGCAGCTGAAACAGACGAAACATGCGGAAAG
AAAGGGAAAGAAGACAACTGCAAAGAAGGTTGTAAATGGGAGGGAACAGGCGAAAATAAA
AAGTGCGTAGTGGATAAAACTTACACGCCAAAGCAAGAAGAGGGAGGAGTGAAATCAGAA
AACGATGGCAAAACAACAAACACCACAGGAAGCAATTCTTTTGTCATTAAAACTTCCCCT
CTTTTGCTTGCATTTTTGCTTTTTTAA
>cluster_1152
ATGGAAAAGCAACAGTCTAAATGGCCAATGAGCACGGCATTAGCGATACTGTTGGTTATT
ACAGTGGCGGCTACCGGCCAATGCAAGGCAGACCCGGCTGCAACGGCAATAAGCAATGCC
TGCGATGAGGAATATTACCTTCAGAAGCTAAAACATCATGTTAGCTCGCTTCTCGATAGG
ACCAAACAGACCATAGTGGACCAGCGGGCAACACTAAGAAAACTCAGGCTGTCACAAGCA
GCGGCAACGGACCACGAACACAGGTGTTTACTACATGGTCTAGCAGCAGCAGTCGGCGCC
GCGCTTACAGCAAACACCCGCACGGTCAACAATTACGAAGGAATGATACAGACAGCCCTA
AAACACATAAGCAGACAACAACAAACAGTGGCGGCAGCGATAGCGTTAAGCAAAATTAAC
ACAAAAGTAACAACCGGAAACGTGCATACTGGCGGAAGTGGCAACGCGGATAAGGTGACA
ATAAAGCTGACAACTGACGGCAGTCTCTCAACCGGCTGCTCTGTCACAGCAACGGGACAG
ACAAGAACAATAGGCGGCGAACAGCCCGACGTAGCCAACGTCCACAGTATCAAACTAACA
ACGCTAGACAAGCTGTACAAAGCAGCTGGACAAACAGAATTCAGTGTAACGGCACGAGGA
AGCTGCAGCAATGGAGCGAGCCAGACGGCAGAGCAAGCATTCACGAGCTGCACCTTCGGC
GGCGGCGCAACTGCAGTGACCGCAACGACTCTGCCAAGCGGCCGGCACGACGAACAAACC
GAAACAATAAACATCTACACTGGAACGAATCCCGGCGGAGAGTGCCATGAGAGCGTCAGA
TCTGCCACCAGCGACAGCAAGCAGGAAATTCAGCTAGGCAAAGCCCTATGCGACGTACTA
AAACTGCAAATCACTACTGCAGAAACTCCAAACTTTGACGGGCCAACTTTGCAAGGTAAT
GGAGCGGCCCTCACAGCAGTTGCGGCGTGCGATGCCCGATTCAAAAATCTTTTGAACCCA
ACGGACAGCACCAAAAACACACAACTATCAAGCTATGTAAAAGAAGCCTACGGAAGTGAC
ACGGCCGCCTTCAAAAAAAAATTCGCTAGTTTAATCGACGAAAAAAAGGTCCCGATCGTA
GCTGAAGGGAAAACTACAATGAAACCGATTAAAGAGGTAACATCAGCTGCCGAAGAGACA
CAAGCTCTAGGCCATTTAGAGAAACAGAGAACGGAGAGGGAAGAAGAAGCAGCCAAGGAC
AAATCTACAGTAGCAACAGAAGCAGAAAAAGTATCCGAAAAAGGCAAAGAATGCAAGGGA
GAAGCTGACAAGGATAAATGCAAAGAAAAGGATGGTTGTGAATTCAAAAATGGGGAGTGC
AAAGCTAAAGTGACAAAATCAGCAGCAACAGATGGGAAAACAAACACCACAGGAAGCAAT
TCTTTTGTCATTAACAAGACACCTCTTTTGCTTGCATTTTTGCTTTTTTAA
>cluster_1213
ATGGAAAAGCAACAGTCTACATGGCCAATGACGCCGGCTTTAGCGATACTGTTGGTTGTT
GCAGTGGCGGCTTCCGGCCAGCGCAAGGCAGACCCGGCTGCGACGGAAATAAGCAATGCC
TGCGATGAGGAATATTACCTTCAGAAGCTAAAACATCATGTTAGCTCGCTTCTCGACAGG
ACAAAACGAACCATAGCTGAACAGCAGTCAGAACTAAGAAAGATCAGGCTGGCACAAGCG
GCGGCGACGGAGCACGAACACAGGTGTTTACTACATGGAATAGCGGCAGCAGTGGCGGAG
GCGCTTGAAGTCAACACCCGCACGGTCCAAAATAACGAAGGAATGATAGACACAGCGCTA
AAACATATAAGCAAACAACAACAAACAGTGGCGGCAGCGATAGCGTTAAGCAAAATTAAC
ACAAAAGTAACAACCGGAAACGTGCATACTGGCGGAAGTGGCAACGCGGATAAGGTGACA
ATAAAGCTGGCAACTGACGGCAGTCTCACAGGCGGTTGCTCTGTCACAGCAACGGACCAA
ACAAGGCAAATAGGCGGCGAACAGCCCGACGTAGCCAACGTCCACAGTATCAAACTAACA
ACAGCAGACAAACTGTACAAAGCAGCTGGCCAAACAGAATTCAGTGTAACGGCACGAGGA
AGCTGCAGCAATGGAGCGAGTCAGGAGGCGAAGGCAGCGTTCACAAGCTGTACCTTCGGC
GGCGGCGCAACTGCAGTGACCGCAACGACTCTGCCAAGCGGCCGGCACGACGAACAAACC
GAAACAATAAACATCTACACTGGAACGAATCCCGGCGGAGAGTGCCATGAGAGCGTCAGA
TCTGCCACCAGCGGCAGCAAGCAGGAACTTCAACTAGGAAAAGCTCTATGCAACGTGCTA
AAACTGCAAATCACTACTGCAGAAACTCCAAACTTTGACGGGCCAACTTTGCAAGGTAAT
GGAGCGGCCCTCACAGCAGTTGCGGCGTGCGATGCCCGATTCAAAAATCTTTTGAACCCA
ACGGATGCAACCGCAAATGAACAGCTAACACGCTATGTAAAAGAAGCCTACGGAAGTGAC
ACGGCCGCCTTCAAAAAAAAATTCGCTAGTTTAATCGACGAAAAAAAGGTCCCGATCGTA
GCTGAAGGGAAAACTACAATGAAACCGATTAAAGAGGTAACATCAGCTGCCGAAGAGACA
CAAGCTCTAGGCCATTTAGAGAAACAGAGAACGGAGAGGGAAGAAGAAGCAGCCAAGGAC
AAATCTACAGTAGCAACAGAAGCAGAAAAAGTATCCGAAAAAGGCAAAGAATGCAAGGGA
GAAATAGACGAAACTAAATGCAACAAAAAGGATGAATGTGAATTCAAAGATGGAAAGTGC
AAGGCCAAAGTGACCACAGCAGTAACGACAAACACAAACAACACAGGAAACAACAATTCT
TTTGTCATTAAAAAGGCCCCTCTTTTGCTTGCATTTTTGCTTTTTTAA
>cluster_644
ATGCACACCACCACCGTGCTACAGGTAATAGCGCTGCTACTGAGCCAGAGAAAAGCAGCG
GCAGTAGCAGCAGGAGACAATGAACATCATTTTTTGGATCTATGTGCTCTAATTGCCCTA
ACACAGCGACCAATACCAGAGCTCCCAGAAACACAGCAGGCCACAACAGATTATCAAGAG
ATACAGAAACTGAACATCTCTCTAAGCGACAAGGACTGGCGAAAGCAGTTTGAAAAGACT
GGAACTCCGCCTAAGCGACCAGCCTATAAACCATCTGGAACTACCGAAGACAGCCTGAGA
AAGGAACGGTGGCCACACTGGATAAACGCGGAAGATGAAATAGAAACAGACAAAGGGCCG
GAAAAAATTCTAAGATCCGCAGGAGCAGACGGCGCAACGCAGGCGGACAGACAGCGACTG
TTGGCTTTGTTGCAGCCGATTGCGGAGGCAGCAGCATCAACTTTCACTGAAATCGAAAAT
TTAAAACAAGCGTCAAAAGCTCTAACTGCAGCAGCAATCCACAAAAAGATTCAAACAGCC
GCATACGGAGAACAAGCAACGTCAGCAGCGGACTTGACAGCAGCCGTTTTCAGAGCAGCG
AACGGCAACCCTACAAACCGAAAAGAACTCTGCGGCGACACAACGTCGGCTTCAGCTAAA
GCAAGAACGCTAACCGCCTTTTTGTACTGTATTTGCGCGGGCGAACAGTCGCAAGACGCC
GGCGGATTCAAGGCATGCAGCAATGCCCAGCCTGCGAATGCTGACGCGCAAGCCGCCTTA
ACAAATGTCCATACGGCCATACAAGGGCTAATAAACGTATGTCCGGAACCAGGAAATGAC
AAAGTAACACCCGACGACATAACAAAGCTGATAGCAGCGGTAGCAGGCAAGACGACAAGC
AAAGCCCAGCAAGCTTTTTACGGCACTTTCGCGGCAACCGACTGCGGAGGACTGTCAGGC
AGCGGATTGTGTGTTTACTACAAGACGACCACCAAGGCGGACAGCAAAGCGTATCACAAC
ATACAGTGGAAAAAACAGCTCAGCGACGCCGCCAATGACCTCCGGGATCAACAGTTAGCG
ACTCAGCGGCTACAAGGCTTGCTTCTGCAATTAAAGTCCCTAAAGAAACAGGCCTACAAC
CTCAGGCCTCAGCTAGAGATTTACAAAAAACTACAGGTAACAGCGGGCAAGTCAGGCACA
ACACAAGAAGCGCAGGCCAAAAAAGGAGACGACTGCAAACAGCACACAAAAAAACGCGAC
CTGCACAGAAAATAA
>cluster_602
ATGCCTTTCGCGGACAAGGTAAGAAACACGACAAACCAGCAGCAGGCATGGAAACTTGCC
GCGCTAGTAACGGCAGCGTTTATCTACTCGACCCCGAAAAGCGCTAACGCTGCCGGGGAA
GCACTGGACGTAGTGATAGCGCAGAAGCTGTGTGGTTTCTCCGCTAAGGCCAAGGGTCAA
GCAGCTAGGGTTAGCTCGCAGCTGCAAGCAGCCGAATACGGGATGCAATCCAGTAGCAAG
AGCGAATTGCAGCTAGCTCTCGCAGCTCTGGCACTAACTGATAACGCCGAAGCGACTACT
ACCCTGAGAATCTACGCAACAAACCTCCGCGAACTGCACGCGGCAAGGCTTAAGGAATCC
GCGGAAATCGGCACAAAATTGGCAGCAGCAGCCGCCTACGCCGCGGGCCGCACGGACGAA
ACTGTCCTCCTACTAAACTCACTCAAGAGGGAAGGCAACAACAACGGCGCTTATTGCATT
GGAGCTGCCAACAATGAGGACAACCAGGGCACGCCAGCAAACCTAGCGAGCTGCACAGCA
GACGACGTGTTCAGCACCACGGCACTCGAAGCCGACCTTAGCGCCGAGATCAAAACCGCT
TTCACCCACCACAGCACCGCAACAAACACGATTCACAACAGCAACAGCGGCAAATGTTAC
TTGACGAAAGACCTAAACACGGCTTTAACGGCGTTCACAGGCCCACTCAAGCTGCTAGGC
GGTGTAATCGAGGTAGCGGCAACCGGAGGCTTCGGCAACGGCAACAAATTTAAGGCCAAA
CCGGAATCACTGCAGATGCTGAAGGCTCTACACGACAGGCACGGAAAGCACGTCGCTGCG
ACCAAGGCAACAATACAGAACGCGCCGACAACCCTAGACGAGTTAAAACAAACACTAAGT
CAATACGAGCAAAACAGCGAGCTCAGGCAGGCAGCAAGGCAACTACACGGCTGGCCAAGC
AGCAAGACTGACGACGATGTAAATTCGCACTTAAAAGCACTTTTTGGTATTGACACCACC
ACTGGAAACCACAAGTACACCAAAGCACTGGATGGCATCACATTGAAAGTCAAAGACGGA
GAAAAAAAAGGAAAACAAAAAAGTTCTTGA
>cluster_2641
ATGAAAGCGACGGTGGCCCAAGCAGCAGCGGCACTGACACTTTTAGTTTTTATGTACAGC
AACCATGCCAACACTGCCCAGCCGGCTCTTAGAGACAAAATGTGGAAACCTTTATGTAGG
ATCGCCGGCGAACTAAGGAAAATCCCAACAATAGCACATGGAAAAATAAAAAAATTACAG
GAAAGCGCCAAGGCAGGGCGGGAGCTGGCACTGAAGCTGTCAATACTAGCAGAACAAGGA
ACCGCAGAAAACAACAACACAGCGTTCGTGGCTCTCGCCGCAGGACTGACAGCACAAGCA
AATGCAAAGGCGGCGGCAGTAGAAACTTTCACGACAGTGGCGATGAGGGCAACGGCAACA
ACAATGGAAGCAGTGGGCGGGATTGAAGACGCGATCCAACTACTAAAAACAAGCGCAACC
GGGGGCGAGTATTGCCTCGGTGCGGACAACACGGCAACTAGCAGCGGCTCGGATACAACA
AAAGAAAACGGCTGCGAGGGTGGCGAACCGCAACTTGACGGCAGTGAACCAAGCGTAGCA
GAAACGGTCCTGTCAGCGACAGGGTACGCAGAAATTGACACAGTGACGACAACCAACGGA
GTCGCAGACTCCGACAAATGCGGTATGTGGAAAAAACAATCCCTCAGCTCTGGCCCAGGT
CATTCAACGGCTGCCACACCGGAGCTCGCATTTGGCCTACTGAAGATCACGGCCAACGAG
CAAGTAACCCGGAACAGCCTACAGCAGATAAACACAGCCAATCGGCAAGTGGCAAAAACG
CTTCTAGAAAAGGTGCATTTTGACCGCCTAGCAGTGCAGGCACAGGAAACGTCAGGCGCA
ACAACCGATGTCGACGCCCTCCTAAAAGCAGCTGCACTAGACGGGGCAGCTCTAGCGGAG
GTAAAACGCGCACTTAAAGACACAAACCCAGATATAAAACAAACAGACTTCGAAACGACA
GCCAAAAGCAAACTAACAGAGTTATTTAAAGCTGATGGAAGCAACGCCCCAGAAATATGG
AAAGTAGCAAAAAAAACACCAGTAGCCGATATAACCGCAGCTGGAGCCAAAACCAAAGAG
ATCACTGCGGTGACAGGAATAGAAACACTGCAAGCAACGATGAGTTACTACATGCGAGCA
AAAAGCGGCCGAATTGAAAAAACTGGAAGCTGA
>cluster_35
ATGCTTCAGCCACTGGCCGAAGAAGCCGCCACGACCTATTCAGAACTCCGAAGCCAGCTA
ACCAGCGAATCGGCGATAACAAAAGCCAAATTGCAACAGAGATTAGCAGCCGCGGCGTAC
GGCGAAGGAGTGAACCAGCTCTCAGATCTAAACGACGACAAGCTTACAGGTGGCACAGCA
GCGAGCACGACACGAGCGGCCTATTGCGGACAGAACACGCCGACGGAAACAAAAGCAACA
AGCATCTCAGGGCTCCTGTACTGCATATGCGCCGGGGAGCGCGATGACGCTTCGGGTAAC
TTCAAGGCGTGCACCAACGAACAATCCGGCGCACAAGCCGCAACAGCCGCAATGACAAAC
GCAGCAGCAGACGTAAAAGCATTAGCAGGTCTATGCCCGCCTCCACCTGGCGCAGAAGTA
ACAGCTACAGACATACTAGAGCCCTTAGCGGCATTCCTAGGCAAAGGCACAGCCAAGGAA
AAATACGTAGTGTTTGGCACGCTAACAGCAACAAGCTGCGGCAGAAGCAGCAATGACGGC
CTGTGCGTAATCTACAAAACAGAAACCAAAGAAGACGCCAAGAAACTTCGGCAAGCGCTC
TGTGGACACCTTCCAGGGTTAATCAAAGCGAGCCTTTCGGCGGCGATGCTCGCGGAGCAA
ATAAGCGAAACGACAGAGATGTTTTTCAAAGCGAGAACAAACACGGGTACTGGACAAGCG
TACTGTACGTCAGAGGACCACAGCGGGGCCAGACATGCAACAGCCAGCCACATACCTAAT
TGCGTAATTGGAAGCAACGTACAGCTAAACTACGGTGACGCAGAAGTAACAGTCGCTCCT
GATCTGACAAGTCTGGCAGCCGAAATACCAGGCAAAGGGTCAGCAGCAACCCTTGGAGCC
AACAGAAACGGCAACTGCCACTTAAGCGCGACCGTGAAAATCCACGGGATACTGAACCAC
GCCAACGGCAACGAAGCTACCCTGTACCTGGCTGGCGGATTACTCAAGATAGCTGGAACT
GCATACGACAATAACGCCTGGAGCACGCGGCACGACAAGCAACCGAACTCGGCCATAACG
GAGACACGACAGCGATACGCAACAGTAACGTCAGCACTGCCAAGCACGCTCGAAACGCTA
AAAAAGCTAGCTAACCTTGGTGAGGACACCGACCCTCAGATCGAAGACACCAAAGTTCAA
AGCACTGATTTAGGTCTGCCCGGCGAAGCCAAAGAAATAACTATAAAAAAGACTGTCTTT
TCTCATCTACATAAAGAACTCAAGCAATTTTTAACAGGACCCCAAACAGAGAAAAACAAA
GAACGAAAGACTGTCGCAAGGGATATGCTTGTCAAAGCGTTAGCAAAGCCATCAGAGCCA
CTAAAATGCAATACATCAGTCACAGAAGACACTTGCAATAAAATTAAGGACGCAACAGAA
TGCAACAACAAGCCTTTTTGCACCTATAACACAACAGAAACTGACGAAAATAAAAAGTGC
AAATTTGATGTGACAAAAGCCTCTAAAAACGGGGTCCCCGTAACACAAGCCCAAACTGGA
GGAGGAACTGGAGGATCCCAAACTACTTCAGAATGCAAAGATAGACAGCAGAAAGATTGC
ACTGAAAATTGCAAATGGGAAGGCGAAACTTGCAAAGATTCCTCTATTCTAGTAAACAAG
CAATTCGCCCTCAGCATGGTTTCTGCTGCTTTTGTGGCCTTGCTGTTTTAA
>cluster_681
ATGGCGAAAATAGTAGGGATTGTCCTAGGGTTACTTGTAATCGCTGACACTCTCCGTAGC
GGCCACGCTGCTGGAACGTACGGAGTCAAAAAAGCCAGTTGGCAGCCGCTGTGTGAAGCG
ACCACAGACCTGAGAACTATTCCGTCAGATGTGGCAGCAAATCTAAAAGCCGGAGCAGCA
AAAGTTAAAAACATGATCCTTGACTCCACAAGGGCAGCAATATACAGTCAACTTCAAAAA
GGCACCAAAGAAGCGGCCCGGGCAATAACTATTTCATTGTACATGCTGGGTGCAGCTTTA
CGCGCGGTAAGTTACCTGGAGTCCACCGACATAATCAACGGTGTGGACCTTGCGGCAAAG
AGTGCGTACTTAAAAGGACACATCGATGAGTTTTTAAATGTCGCAGAAAAGACAACAAGG
TCAGGGGAACATTGTTTACTGGCTGCCGGGGAGAACGCCGCGGCCACATTTGCAGGGGAC
TCGCTAAATAGCGTTAACTGCCCGACCACCATGGCCGACACAACACCGACGAAGACGTCA
CTAAAGAAACTATCCAGCAAAGGCCACAAAGGAGCGATGACACCAAGCAACGGAGGCAGC
CACGAGCACCAAGCAAGCGGAACGTACAGGTGCAGGCTGTTTTCAAAGAGCAACGCCAAC
GGCCTTGCGCACTCCGGCGGCAACGTAGAAGACGGCATAACATGGGCAGGAGGCTACTAC
AGCCTACACAGCACACCAGATAATCCACTGACAGTAGCGGATCTACGCGAAACGCCGGAC
ACGCCACGAGAAGCGAGCACAGCATGGCAGCAGGTTTTTACAGCAATATCAAAAGCACCG
AACAGCGAGTCAGCCACATACGCCAATAACTCAAAGGCGATTGACTCAGACACAGAAGCA
ACCGAACTTCTGTCCCAAGTACTACACAACGAAAAAGGGGAAAATGCCGAAGACATAAAA
AAAATGCGTGATGACATTTTTACAAGCGACCTTGCAAAGGTAGTTGACGCAACCTTCGCT
AATATTCATAACGCCAAACTACCGGCCAAGATCGCAGGAATTAACAAAGGCAAATCGCTA
GGAGAGATCACAGCACCAAGCGACCTCGCAGCGTTGCTAGCAGCTTTGCTCCTCCAAACA
GACACGGAAATAGTGGAACTCAAGAAGAAGCTCGAAACAACAAATGAGCGCCCAGACACA
GTAACCGAAACCACGTGCAATACAATCAAAGGTGAAGCAGACTGCAACAGAGCGGCAGCG
TGTAGTTACAACACAACAGAAACTTACGAAAATAAAAAGTGCCAATTTAATGCCTCAAAA
GCTTCAGCAAGCGGTGTCCCTGCACCACAACCTCAAACTGGAGGAACCGAAACGACAACA
GAAAAATGCAAAGGGAAATTGGAACCCGAATGCACCAAGGCTACTGATTGCAAATGGGAT
GGAAAAGAATGCAAAGATTACTCTATTCTAGTAAACAATCAATTCGCCCTGAGCGTGGTT
TCTGCTGCATTTGCGGCCTTGCTTTTTTAA
>cluster_1943
ATGTTACTTAAAGCAGTCTTCCTTATGGCGTTAACGTCCAGCGGATCGTGCACGAACTTT
CACACCTACGACAAGCAAGTAGCGAGCCCTTGCGACAGCAGCCATTACCTCGACAACATG
GCGGCGGTGGCCAGCGCAGCACTCAAAGCGCCAGCAGCGTCGGTGCAGAAAGCGCTAGAG
CAAGCGGCCCAAATGTCGGTACTGGTGGCACAACTCGACGGTCCGGAGCGAACAGCAGCC
CAACTAACAGCGGCAATGGCGATAAGTCACGGAGCAGCGGCCATTGATAGCACGCTAAGG
CAATGGGATAATATAATAACAGGGATGGTGGCAGCAAGCAAGCTCGCGGCGACAGCCGCT
TTAGTCGACGAACTAGCCGAAACGACGACCACCGACATAGCGGCGAAGACGCCGGGAACG
ATCACGCCAGCGACTGATATGTCTGTGCAAGCAAAGCTAAAGCCAAACGACCTGGGGTTT
TGCAAACAGGCAGCTGACGCATTGAAACAGACCAAAACCGCGGACAACACGCACAGTTCA
ACCAAAACAATCACCGCTTACGCCTTAAAACCAACACCGAAAGCCAGCGACGCAACGCGC
GGAGAGAACATGGTTTGTCTTCTCGACAGCGCTAAAAGCGTAAGCGGCCAAACGTGCGGC
ACAACTGCGACAGCAGTGGGCTACAAAGGCGGAAGGCTGCTCGAAGCAACGCAAATTAAA
CTGACAAAAAAACCCGGCGACACAGAACAAAACTACGCAGACACGGCAGAAAGCGGGATT
GTACCAGACAAGGCAACGATCAACCAATTGTCAGAGCAGATCGCGCACATGGAACAAGCG
GCCACCAAGTTAACAATGGCGGCTTCAGTTAGTCCCGAAGCAAGCGTAATCGACACGGCA
ACAAAAGATGCAATCGCGCGTTACCTGAAAGGCGATAAAGCAGACTACAACACAAATAAA
GACGCTGTGGACAAATTTATATCAGACAACTTTGGGGAAGACGGCAAAAATATCAAAGAA
AAAATAGGCACAAAAGTCGACCAGATGAAGCCAACAAAGGCAGCTACTGGAGGAACAGGC
ACCGCCAAACTAACTGACCTAACCAGCACCGAAGAACTACATAAAGCTCAACTTTACTAC
GCTGTAGCTGCCTTAGTCAAAGAGAAAGAAGAAAAGAAGAAAAAACAGGCAAGTCCATCA
TGTCCTACCAAAACTGAAAAAGCAGAAGAAACGAAAAAAACAGCAGACGAATGCAAAAAG
CACTTAACAGAGAAACCCTGTAAGGATGAAAAAGGTTGCGAATTTGATGAGGAAAAACCA
GAGGGCGAAAGATGCTTTCCCAAAGTTTATACTGAAAAGAAAGATGAAAAATCGTTTTCT
AGCAATTTGAGAGTTTCTCTTCCTCAGGTATTTGCTGCATTTGTGGCCTTTCTTTTTTAA
>cluster_2228
ATGGCAAGGTTTCTGCTACTTATTTTTCTGATTCAACCTGGCTTATCGGACGTCAAAACC
AAAAATTGCACGAATGCAGATCATGACGTCACTTACATTGGTGAAGTTACAAGGACGCTG
CAGTTTAAGTTCGACAAAGGCGTATCAGGCGAGGAGACCATCTTAAAATTGAAGCTGTTT
GCAGCAGCAATACCACAGAAAAAACAAGCCGCCGGGGCTATAGCGGCCGCGTCGGCAATT
ACGAGGTGCCGGCGAGCAGCGGAGCAATCAATTAGGGAAGACCGCAAAACTGAAGCAAGG
ATGCTGGCCGATCTGGCATTTCATTTCGGCAGTCATTCGAGCCTGTTAGCACAGAGCAAG
GCGGCAGTAAAAAAAGTATCCACAGAAGCCATCAGCGTAGGTCCAAAACACAAAAGCATC
ACGCTTGCGGACTCAGAAACCGGGCTCTCCGATGAAAAGTGTACACCAGGAGAATACGCG
CTGGAAACAGACGCGATACCCAAAGCTGCTGACCACAGTAAACAACAACTTAAATTCCAC
ACTATAGGGGTCGAGCCAGCAAGCGACAACGCCGACGCAGGGAAACCAAAGGCCTGCGTA
ACAAACGGCGGCTGCTCGGCGTCAAGCGGCACCACCAACATCGAAATCCAAGGCGGCAAA
TTGTACGACGAAACGCTGATAACAGACCCTGCCCACGGGGCAAACAAAGCAGACAAAGTC
GACCTGATCATATACGTAAGCGACGCACAACAAGCAACACAACCAGCAAAACTAGAGAGC
GAAATAGCTAGAGCCGCAGCCGACACAAAAGAGTATGCCGGCGACTGCCAGTCTTGGGCC
AGGCTGAAAGACATGGAGCTGCTGAAAGATGTGGCAGCGATAGCCAGTGAAGGAAAACGT
CCGGCCACAATAGACACAGAGAGCACTGCCGCAGCAAAACAAGCTGTAAAAGATTTGTTC
GGAAGCAAAGAATCGGAATGTAAAGAAAAGTTGTGGGCTGCCGTCGAAGACCAGGAGGTC
AGTACGGGAAACTCCGGTAATCAAGCAAAGGCTAAAATCAGCACTATATCAGGATTAACG
GCTTTAGATGCCGCGCTGACGGCCACACATATGCAAAAGTTGTTGACAGCGACGGACACC
TCACTGCCGAAGGACACTACCAAAGAAACCAAAACAGACAAACCAGAAGAACCGAAAAAA
ACAGCAGACGAATGCAAAAAAAGCATACAACAGAGAAACCCTGCAAAGATAAAAAGGGTT
GTGATTTTGATGAGAAAAAACCGGAGGGTAAAAGATGCTTTCCAAAAGCTGAAAACTGAC
AAGAAAGATAAAAAGTTGTTTTCTATAAATTTGAGAGTTTCTGTTTCTCAAGTATTTTGT
GCCTCGATGTTGGTAGCATTCTAG
>cluster_1103
ATGACATTTAAAATGGCAACAGCGATTCTGCTAACGGCAGCAACACTAGGTGCAGTAGCA
ACCGGCGGAGATAAAGTTGCTAAAGCAGTCGATGATATATGTAAAGAGCAGGCTTTCCTC
AGAGGCCTGCGTGAGCACATACAGTCAAAAGTCCGAACAGGCAAAGCCAAGATTGACACC
ATAAGGCAGCAGGCATCCAAGTGGCAACTCGCAGAAGCAGCATCCGCTGATCGGACCCGC
ACGTGCGCTCTAAGGACGTTACAACTATACGCGACGGCGTCGATCACGGTAGAAATGGCA
AAACAAGCAGCGTTGGAACTGACAGCAGCAAAAGCCGTTAACGCAATCAGTGAGCAAATA
GGCTCCCTCGACGCAGCTTCAAAACTGTCTGAAGCGATAACAACAGATAGCACAAACGGC
CACACATCAACGAACAATGTACTAAATATCAAGCTTTCAACGGCAGCAGGTAGCGGACCA
GTATGCGATGCAGTCGCCGACGCAAGCAAAATAAAACCCGGAAGCGGAGCCCCAGACTAC
AACCGGGCACACGAACTAAAACTAACCAAACCGGACGACCTGTACAAGGTACTCAAAACG
ACAACAGTGTCCATTGGTGGCCTAACAACCTGCGGTAACCAAAACAGTCCAACAAACTTC
CAGTCGGCCATAGGAAGTTGTACAGCGGACAACTCCGGCGAAACGTTAACGGTAAGAACC
GCGGCAGGCAACAAGCAAGCCGCAACCACGGCAACAAAGATTTTCAAAAGCGAAGAAGAC
ATGACGCAATGCGACACTGCGGTCACGCAAGAAGACACACACCAAAACAAGCAACAGCTG
CTGGCGTTGTATGTGTGCCGGACTTTACTACAACCAGCTGCTGAAGGGCCACTCCCCAGC
GAACTGTCAGGCAAAACTTTAAAGGAGTCACAGATAGTCCTTACGGCGCTACGAAACTGC
GTTCCGGAGCTGCAGACACTTAGAGATGCGTCTACAGGTGATACTAAACAGAAACTTCAA
GCCTTCACAGAAACACTGTACGGAGAGGAACCCAGGAAATTTGCGGAGAACTACATTTCA
AAACTTGATGCAATCCATGTTCCGCTGCGGCAAGCGGACAAAACGGACAGCAAGCCGATC
AATCAAATAACAACACCCGAACAGCAGGCCGCGGTTTTAAGCAATAGCGAAGGCGAAAGA
ATAAAAAAAGAACTTGAAGCAGAAAAGAAAAATGAAGCAACTTCAAAATCAATCGATACC
AAAAACGAAGAAAAATGCAAGGGTAAACCACAGGGGGAGTGCAAAGAGAAAGATGGGTGT
GAACTCAAGAATGGGGAGTGCAAACTTAAAGACTCAGTGAAAGCAGAAAATGATGGAAAA
AACACAAACACCACAGGAAGCGATTCTTTTGTCATTAACAAGGCCCCTCTTTTGCTTGCA
TTTTTGCTTTTTTAA
>cluster_1739
ATGTTTTCGCAGTGCACGAGATGGATCGCTGTATCAATAGCTTTGATGGTATGGACCGAA
TCGGCTACAGTGAACGCAACTCAAGCTGACGAGATGGATACGTTTTTTGCGCTTTGCGAT
GTCTATGAGGCAGCTAAAGCCCTGGGAGCAAAGACATACAAACAGCAGACCAAACCAGAA
GCCCTAACCAACATCGAAAACTACAATATGACCGCGTCGTCAAACGACTGGAAGCAACTT
GTAAACGCAATAAAGGAAGCTGGAGGCTGGCCACAATATAAAGCCAAACCCGAAAACGCC
AAAATAAGTTACGACTGGACGGCCGACTTTGAAACATGGTCGACAGCACACGACAATACC
AAAGACAAAACCCTGCCATGGGTCAGGCAGCATGAAGCGTTATTGCAAGCGACCAACCTA
AAAGCCTGCGGTCAAGCCATAAACATCACGGCAGCAGAAGCCAACCGCCTGTGGAGAGAA
ATCAACAAGAAACCAAGCCTCGGAAACACCGACGCAGAGACGAGCCTACGAAACAGTGTG
ACCACGGCACTCTGCGGCCCTCTCAGCCCGAGGGTAGGTGACACACTAAACTGCGGCGGC
TTTCCAAGCAGCGTGACCAAAACGAAAGCAACAGCATGCGCCGAATCCAACCATGGAAAA
GCACTGTCCGACGATCTTATCTGTTTTTGCTCACGCAGCACGGACGGCCCGTGTTTGCAC
ACAGCAGGGACCAAGGAAGTCCTAGACGGCACCGACCTGGAGGACGGTATACTAGCAGAG
CTAACGGCAAAATGCCCCAAAGGAGTAACTACACTGGAACCAGACAGCCGCATGCAAATC
AGCCTAGCGCAGCTACAAGCCCGAATAGCGCAGCAAAAACGGACGGCAAGCAAAGTCATA
CTAGGCAAAAAGCGGGACACCAACTGCAATAATGCCGCAGACTCTTGCCTGGAATATTCT
CAATATTATGCCGAAGACAAATCCGGATTTTGGTCTATTCCCTGGGTGGAAAACCTTGTC
CAAGCACTAGCTGCATACAAGGCGATAAAAGACAAGGAAAGCAATGACGTCAAGGCACTA
GAGCTCATTAAAAGCCTCGAGACAGCAACTCAGGCGGAACTGGCACGCCAAGCGAGCTTG
GAAAGAGCGCAAGAAGCAACCCATAACGCGGGACCTAAACAGAATCAAGGAAAACAGCAC
ACAGCGGAACAAATGTGCAACAAAGTCACAGAAACTGACGCAAAAGTATGCAATGCTACA
GAAAATTGCCATTTTGTGGAGAGCAATGATAAGGGCAAAAAGTGCACCTTGAAAAAGGAT
GGAAAAGCGAAACTAGAAAAAGATAGCCAAGAAACAGGAGGGAAAGATGGAAAAACAACC
ACAAACACCACAGGGAGCAATTCTTTTGTCATTAAAAGGGCCCCTCTTTTGCTTGCGGTT
TTGTTTTTAGCATAA
>cluster_904
ATGCTAAGCGAACAGAATGACCGCCGAAGAAGGCTGACAGCAAACGCAGCAAGGATTCAG
GCATGGAGCCTCCAAGCGGCGGCGGCAAACACCAAGCAGCAAGCGGCGAGATTCATTCTG
CTTAGGGAGTACGGTAAATACGTTCACGCAACAGCCGAACAAAACCTACAGACACTCGAG
GCGGCAGCCGAACCCGCACTCAAGCTCCTTCGGGGCCGCATTGCCAACTACGACGCCGCC
ATCGCCATAGCAGATCATAGTGTGCTCAAGATCGGGGCAACAACGGGGAGCACCGGTGCA
GTCAACGGCGCACCCTGCAAAGCAGCGACAACACTGGTCAGAACACGAACACAGCTTTGC
AACGCCCCTGTGGCAAACGAGATCACAACAGAAGCAGCCGCAGCCGTCCTAAAAAACTTA
AAGGCGGTCAAACTCGTAGCCAGAATAGAAGTCCACGAACTGCTTGCCGGACCGACGCTC
AAAGTTCAGGGACAATCAACGGGCGGTGACACGTGGCGGGAAGGTGTGGGCGGCACGTGC
ACAGCAACCGGCGGCGGTTCACAAGTAGGAAGTTCAGTGACACACCAAGCCCCAGAGCCG
GCCAAACTAAAAGGAGCAGCTGGAACCATAACAACGACAAGCGAAACGTCGAAACCAGTT
GTCAACGCCGACGACGATGTGCACACGTCAGCCGTAAATACACCGGAGAAAATCGCGCAG
GCGCTGCTCTCAGTAAAGACTGAGTTGCTGAAACAGACAGTGGACCTGAGCGCGATAACA
TTAGACACACTGGCAGCCGACCCAGTATCCCAAGAACTAGCAAATATCTTACTTTTAAGC
GACACCAAGCGACTACCCCCAGACCACCCCAATAGATCGGAACAATTGAAAACCCTAATA
ACAAAGGAATTTGGACCAGAAAACACTGCATTTTCAACGGCATTCATCAATAGCTATGAC
ACGGCGGCAGTCACACTGCTAATCGACGGCAAGCCGAAGTCGGAGAAGCTGAACACAATA
ACCAATCCAGAAAATATCGCAAAAGCAGTCAGTTATTTAGCAGCAACAAACCAGCTAAAA
CAAACAATAGAGGCAAACAAAGACCAATGTTCGACTGTTGGAAAAGAGAAAAAGCAATCA
CCTTCAAAAGAAGAATGCAAGGAACACACAGAGCAAGAAGCCTGCCAGAACGCGGGATGC
AAATTTGATAATAGCAAAAAATGA
>cluster_3026
ATGTTAATGAAAATGTGGAAGGAGTCACTGGGATTAATTGTGTGTATGTCTTTGGCTCTT
GCAACTGCTGCAGGAGGAAGCATCGTTAATGAGGAGGAGTATCAAACGTTATGTAAATTT
GTTATTTTAACACAACGAATAAACTCGTCACTAGAGATGAAAGGAAAGTCAGGAGTAAAT
GTGGCTTCTCTACAGAAAAAGGTTAATGATATATTGTTTGGGGCAAATGTTGATGATGTG
ACCAATATGAAATGGGGAGCCCTTAGACAGGTAGATTGCGGACAGGACAATGAATACCGA
CCTTTCTTGGCGGGAGAAACGCTTGTAAAAGATCTTTTTTGTTTATGTGAAGTAGTCGGC
GTACAGCCACCGCCAAAGGACCTTTGTTTTACTGCAAAAAAGGAACGATATAACTCTGAA
ACATGGAGAAGCTCAAGCAACCACAAAAAAACATGGAGCGAACTACAAAATAAATGCGAA
AGTGGACGTAGCGGTGTCCCACCAACAAGGACTGAGTTTCAAGATAATAGAAAACGCCTC
GAGACGGGCATAAAAAAACGTAGAAGCTCGGGTGGGCGTGAATACTACACCTATGGAGGG
AACAAGGATAAGGTGCTAAGTGTCTGCGATGGACAGGAGTCAGAAACCAATGGCATTTGT
GTGGTGTATCCAGCACTACCAAATCAGGGCACTACAAGTGGAATTAAATGGCTTAGTGAG
CTCGAAGGCCTGGTGGAGAGGGTCGAAGAAATGAGCAAAAATGCAAATGCAGACGCCGAC
ACAGCGGCTACTACAACCACAAAACCAATCACACACACAGAGACAGACACGAACACAAAT
ACACAGACGAAGCGAAGCCCAGGGGAAAACTCACCAGCCAAAGGATATATTTTAACACTA
TAG
>cluster_814
ATGCAGCAACGTTCAGCAATGGCCTCAATAACCCGGCCCAGCGTCTTAATCCTACACTTG
ATCTTCGCCACTTGGTCAGCAGCGGCAGAAGCGGACAAAACTTTCGGTGAAGCAGGTGCG
TCTGTCAATGGCATTTGCAGCGAAGCGACCTTTCTCATTACGCTGGCGACCAAACTAGTG
CAAACAGTGGAGGCCAGGCAAGACTTATCAGTTAGCCTGAGAAAGGATGTAGAGCGTTTC
CACCTAGCAGCCGCATCTCCGCAACTGAGAGACAGGAGCCGACACTTTACGGCACTCGCA
CTGTATGCACAACAGCAACTTTACAAGGTAAACAGTCAAGAACAAGCGATCCGGCATGCG
GCTGAACTTTTCGTCAGGCAAGCTGACAGGTGGGCAGGAAATCTGATAGGGGCCAAAAGC
ATAGCCTCAGCGACAATCACAAAGGACAACTCGGCGGCGACCACCATCAATTCAAATGAC
GCCAGCATCCCACTAGCCAAAGCTGCAAACCCTTCTGGCCGATGCGCGAACACCAAAGTT
TCTGCGACATTTGCGGATGGCAAGGCACTCGATTTAGACAAAGTGAAAAAACTAAAGTTA
AGCGACGCCGACAAATTGCACGATGCAGTAGGAAAACTGACACTAACTCTTACAGGCTGC
ACTGATAACACCGGAACATGCACGCCCGGCAGCCAGGCATTCGACGGTACGCAGAACCAG
AACAGCATCGTCAAGCTGCACGCAAGCGCAAACGACAAAGCCTTTAAAATAAAGAGTCTA
AGCACCAGCAGTGAAGCTTACACCGGCGGCGCCGGGACAGACATAGGCCAAGCAGCGGAC
ACACCGGAAAAGTGCAGGAACTCAGGCACATTCGACAATACGCTGATACCAACAAGGGAA
ACAATAGCCCACAACCTCTGTGTTCTCAACCAAAAGCTCAGGGAACCCAGGCAAGGCAAA
GAGATTAAGAACGGAAACGATCTAGCTGCCGACGAAAGCTTTCTTAGCTTGGCCAACAAC
TTACTTGTCACAGAATGGCAAAGGGCTGACCTCAGAAAAAGTGAAACAAAAACATCCTTG
GCCAACTTAATCAAAAATGTCTTTGGTGACACCGACACTAAATTCGACGAGCGATTCAGG
AACGCAGCAGACAAACAAACAATAATTTACGGCACAGGAGCAACCCCAGAAAAAGGCACC
ATAGGAGAACTGGCTGGCACACCAGCAGCAGAAACAGCTTTGAGTTACTTGATTGGCCAA
AGGGAGAAAGAAATATTGACTAAAGCGAATGATGCTAAACCAACCGTACCTGACGAGGAG
GATTCGAAAAACAAAGAATGCACTACAGAATCTGAAAAAGATAAATGCAACAAAAAGGAT
GGGTGTAAATTTAAAGATGGAAAATGCAAACTCAAGGAGGAGGTAAAATCAGAAAATGAT
GGTAAAACAACAAACACCAAAGGAAGCAATTCTTTTGCCATTAACAAGGCCCCTCTTTTG
CTTGCATTTTTGCTTTTCTAA
>cluster_2406
ATGTTCGTATCCGCAGGATTAGCATTTGTTTTCGCAGCAGTAACCGCAGATGCGGCAAAC
GAAAACCACAGGCCATTTGCAGTTCTCTGTAGTGCCTACAGAACAGCCTCACAAAAAGCA
ACCGAGGAAATGTTCGGACAGGCACCGCCCCAACCAGACCTGTCAGACATCACCGACCTT
CAACTGGTCACACTTCCAGAAAATAACTTTACTAATAGCACGCATGGAATATTCAACACT
GATGCCGCGTGGACCGCTAAGAAAAAGGAGTTGCTGACACCTAAAAAGCCCAAGGACGAC
GCACCTTACCGGCGGTATAAGCCAACTAGGCTGAACGACGTCGTCAATGCAAGAATATCC
AAGCTTGCAGCACAGGCAGCCGACGCACTCGCAGCGTACAAGGAGGCAAAGCAGGCAAGA
GATCAAGCTGTGGTCGATATCAACAATTACCTAACAGCAGCCAGAAATGGCGGCAACGAC
ACCGCTGACGACGCCGTCTCAGCTTTCGGCTCCCGCAACGATGCATGCTCGACTGCCGGT
GGGACAGCTGCAGGAAAATCGTTAAGCAACGATGTCGCTTGCATCTGCAGTTCTGCGTCA
GCGTCGAACATCTGCGGAAACGCTGTCAGCTCAACGGCTTACCAGGGCAGCCAACAGAAC
GCAGAATCAGACGCAAAGAATGTGTGGGACGCGGTTAAAGCAGCGTGCAAGGGCAAAACG
GAACAACGGCCGCCGACAGCCCCAGAGCTTCTTGGTGCAATAAGCGCATTCAAAGCAGAG
CTGGGGACACAAGCAACAGGCGTGGCAAATACCTACATACTCGGCGGCGGAGCTTCAGCA
GACTGCACCGGCAACACGGGCGCGGACCACGCCTGCGTCAACTACGCCAGAAGGGTTACC
GTCAACGGCATCGCCGGCATACCATGGGTAGGCAACATACTGGCGGCAGCACACTCGATT
CGCAAAGGCGAACAAGCCATGAGTCAAATGCAGGCGGCCGCAGCAGATATCGTTACGCTC
ACAAACGCTGCGTGGGGGTTATATGACTCACTTGCGGCAGCTGAGGTGATAAGCGGACTG
GGGCCACAACAAACAGCAGACAAGCCCATCAACAAGGCGGCGACTGACGAAGAATGCACC
TCAGCGGGGGACAACGAATATAACTGTAAAACCCTAAAGGATAAGGACTGTGTTTTCAAC
AAAGAAGCCAAAAAGTGTGAGTTGAAAAAGGTAAAAGCTCAACTAGACAAAGCAAACCAA
GAATCAGAAGGCAAAACTGGAAACACAAACACCACAGGAAGCAATTCGTTTGTCATTAAT
AAGGCTCCTCTACAGCTTGCGTTTTTGGTTCTAGTATAA
>cluster_1137
ATGCCAAAACAGCTTTTTTACGTGACTGTTGTAGCAATACTCTGCGACCAAACAACGGCG
GGCCCGAAAGGGGGCAATGTAGAGGTCATGGCCAAGTTGTGCGACGCCCTAAGGCTCGGC
GACAACCCGATAACATTCGAACCACAAGAGGAAACCAGCTTCAAAGGAGAGCCAACGGTG
CTGAAACTAAATATGTCGCTGGCACCGAAAGAGTGGAGAGACAAATTTGTTACTCGTTCA
GGACAAAACAAAATCGAACCCATAACAACACCACCGCCAGGCACACCTGAGGACTGGAAA
AACATGTGGCCACGTTGGGCCGCCATCGAAGCCGAGCTGAACAAACCAAACGGGGAGACA
GCCATCCTAAAATCGTACAACCTAGAGACAGCGACAGCTGTACAAAAGGAATTTATACGA
CAGCAGGTCGCAGCTTACGCTGATGCAGCGGCGCAGGCGCTGACAGTGCATGAACCCAAA
CCAACTGAAGCAGACGACAATGCACTGACAACAGAGATAAACCAAGCAATATACGGAGAA
GGTAAAGATGCAACCAAGGACCTAGACCAGAAGGCCCTAACAGGGAAGACCGGACAGGCG
TATGGCGTCAGCTGCGGCGAAACCAGCGCCGTAGAACAAAGCAAGACGCTGGCGCACGCC
GTAGCGTGTGTCTGCGGCACAGCACAGGCAAAGAACAACGAAGAGCCCTGCATTACCGAT
GGGACCGGCAACGTCCAATGGCAAGCAAGCAACATGCCACAGGCAGCGCAGTGGAACAAG
ATACGAGCGGCGTGCCCAAAGATAAAACCGGCAGCAATCACAGCGGAGAGGATACGGACC
GCGGTGGGAGCAGCGTCAACTGCGATCGTAACGATTAACAATGATGCCTACATCGGGCAC
AAAAAAACAGACTGCGACGGCAACAGCAATACAGCGTGTCTAAAACTCACCGACGCAGCG
GCTGGGAACACAGACCCGCTCACAAAGATGCTATGGTTACAACAACTTGCGACGGTAGCA
GCAAAACTAGAGCAGAGACAAAAGTACAACGTGGCGCTAGTGAAGCAAAAGAACGAGATA
CAAACCATCGAAAGGCAAGTAAAAGCACTCACCAAACGGGCAATATTTCTGAAGCACGTG
GAGCCAGCTGCAATACCTGTGACTGCAAGTAGCGATAACAAAAAAATAGCAGAAGAAACA
CAAACTTTATGCAGCGCACATAACAACAACAATGCAACCTGCCCCCGAGACACATGCACT
TACGATCAAAACGAAAACAAATGCAAACCTAAATCAGGGACTACAGAGACAAAGGAAGCA
GAAGAGACACCTAATGCAGAAAGCAAAAAATGTTCCGAAAAGAAAACTGAAGGCGAGTGC
AAAAATGGTTGCAAATGGGAGGGCGAAACTTGCAAAGATTCCAGTTTTCTCGTCAATAGA
AAATTCGCCCTCAGCGTGGTTTCTGCTGCATTTGTGGCCTTGCTTTTTTAA
>cluster_1041
ATGATGATTACTAGTTGTGTTTTTCTGGCTGTTTTTTTCGGCACGTGGGGGTCCGGCCAG
GCAGAAGCAGACAACCCAGAAGACACCATCAACAACCTAGCTACAGACTTTTGCACGCTC
GACATATACCACGAAGCACTACAAAATGAGCTACGTGGCTGGTTAACGACGTATACAAGC
CGAGCCAGTGAACTAGCGCAGGAAGCAAAAAAACTGAAACTGGCGGAAGCCGCATACAGA
GGCAAGGAGAAAGGACCCGCCTACTTTGTGCTGTCAACAATCGCAACTGAACAGGCAGCA
GTAGCAGCCGAGCAGGCAAGCAAGCTGATCGCCGCAGCCGCCCCAGCCCTCCAGATCTTG
GCTAAACGCCAAGCTGAACTTGCAGTTCTAGCATCGCTAGCATCAGCACCAAAGGCGACG
CCATCAAGACACGCTGTAGCCGCAACGGGTCGGACAATCTTAAAAACATCCGGCAGCAAC
AACAGGATTTGCAAAGCAGAAATTCAACCCGCAACGATTTACAAAACAGATTGCTCGGCG
GCGGCACGCCACAAAACGAAGCTACAAGCAATAGGAAGCCACATGCTCAAATTAAAAAAG
CTGAAAACAGTAAAATCGGCTGACATAAAACAGCCAAAACTAACTGTAACAGCGGAAGGT
GAAGGTACTCTATCCAACGCCAACACCTGGGAAGCAACAAGCGACAACAAAGGCTGCGAA
CAGCACTCATCAAGTGCAACAACGGCGGTAGGAGCCACCAATGCGATAGCGGTGGCAGCG
GTTGAATTTGAGGAGTCAGCAACACCAGCGGAATTAGAACTGGCAGAAGCTGCTGCCGCC
GAAGAAGCCTCAGATCAAAAAGTCAGCGACAACGAACGGCGACTGCTGACAAGCGACAAA
GAACTAGCGAAGGCCATTGTGTCAGCACAAGCGGCTTACAAGCAGCCGAACAAAGCACTA
GCGGAATGGACACTAGCAGAAGCCGCCAGCACGCCAGTCGCCAAGGAGCTCTATAAAGCC
CTACAGTCACAAAAGGAAGTACCAAAGGCAACAGATGCAGCAACAGAAGCAATAGCTGTA
ATGCTATTCAAAAAAGACACAGGCGACATTGGAACGGAATTTTTAACACCATTAACCAAG
GATAAGCTTTCAATCCCAACTGATGGCGAACCCATAACCGGCAGCACACAGCAACTCGCA
ACAAACAACTTCGACGCAGCTATGGCTTATTACTATGCGCTTAACCTCAAAAAGGCAGCC
ACGGCAGCAGAAGTTAAACCTAATACCGACACTCAACCAGCCGCAGGAGAAGACAAAACA
GAAGAAAAGAAAGACGTCGATAAAAAAGATGCGGAGTGCACAGGCACTGAAGAAGGTAAA
TGTGACAAGACGAAGTGTAATTGGAACGCAGAGAAGAAAGAGTGCAAAGTTAAGGAGGGC
GCGGCTGTTATTTCTGCTGTAATTAAAGCCCCTCTTTTGCTTGCGTTTTTGCTTTTCTAA
>cluster_1145
ATGACAGCGGATCTAACAGCCGGACCGTGGGCGAAGATTCTACAGCCGTTAACCCCAGCA
GTTTTATTAGCAGCGGTTTTCGCACAGCAAGCAACGCGGAAAATAACTGCCGTCGGAGAT
CCCATTAAACAATCTGGCTGGGAACCGCTGTGCACACTAACAGTCACACTGGAAAAAGCG
GCGGATTTGGCAATGGGTCAAATACAACAAGTTACTACAGGCAACAAGCAATACGCGCTA
GCAGCGCTAAAACTGCAAGTCCTTGCAGAAATGGAAACAAACCAAACAAAACAAATAGGA
TACAGCGCTCTGGCGACAACAGCGGCCGGAAAGGCAGACATCGCGCTGTCACTGCTAAAC
ACCCTGCACAGCGACGACATCGCAGCAGTTTTCTACGCCGGGGATTTACGAGGCAACATT
GGCGGAGTCCTCAACCTTTTGGCAACCGCCCAGGAAAACTCCGGTACCGGCTATTGCCTG
GCAGACAGCAGCGGCAACCACGCTGGGGCGAGCTTTAAAGCAGATAAATGCGGAAACAAA
TATCACAAACTAACAGGCGCCTCGACCAAGCTTACAGACGAAATTAGCGACACGGGCTTC
AAAGGTTTCACAACAGACAACGCAATGGCTTCACCAGGAGGCGGAGACGGCAAGTGCGAC
CTGACGACAAGCGGCACCGACGCCGCACAGCCATTATTCAAATCGAACTCAGCCAAGCAG
ATCATGTCAGGAACAGTTACGGTCAAAGCGGACGACGCCTCAGGAAGCTGGACCATCAAC
GGCGGGACAAACATAGCAGCTAGCGGTAACTCAAACAAAGATTCTTTACTGGGCAAAACT
TACAATGCCCTACACAAGGTGAACAGCAGGGATGTGTCGGACCAACCAGCAGACATAGAT
GCTGCTGTCACCGCAGCAGCAAAAAGCGGCGCCTTTAAACAAACACTAACCCAGATCCTT
AAAGCCGAACCCCACAAATTGGCAGATCCGGCACTAAGCAAGCACGTCAACGACATCGCC
GAAGACCTAGCGGGGTCGAAACCGAGCGGCCTCGAGCAATTACTTAAAGACATCAAGGAA
AAAAAGCCAAAAGGCGCACAGGAGGACCCCAACACAGAAACAGCGCTCAGTACGGTCAAC
AACATGGCCGACCTTACGAAGGTTCTGTCCTACTATACCCGACAGCACACGGCAGCGGTT
AGCAAGCTTCAAAAAGAAGTCAGTGACAATCATGTAAAGTGCTCAGCTAATAAGCCAGAA
GAAGTTTGCAACGCAATAGGAGAACAAGAGAAGTGCGACAACACGCCAGGGTGCCATTAT
AACAAAACAAAAGAAGGCAAAAAGTGCACATTGAGTGAGGAAGGCAAAGAAGCAGCAGCA
GAAAAAGCAGGCCAAGAAGGCAAAGATGGGAAAACGAACACCACAGGAAGCAATTCTTTT
GTGATTAACAAGGCGCCTGTTATTTTGTGA
>cluster_708
ATGAAGTCACAAAGCCTGTGGCACGCATTTGTTATGTCACTTGTCAGTATCTTGCCTGTA
AGCGCCGCGGACATCGAGGATACGGCCACCCAGCAAGTAAAAACTGCTTGTTCAGCGGCC
CAGTACCTGCATAAACTGGCGAGCAAACTAGAGCAGACTCGACCCTCTGCAAAAGAAATC
CGGACAACCGCGATACAGACAGCAATGGCTTACAGAATAAAAGCCGCGTTCAGCCAAGAC
AAGCAAACAAAAATAGCATTCCTTGCAATGGCGGCAGTGACGGAGCAACAGATAGCACAA
GTCGAACAGGAAGCAGTGCTCGCCGCGGAAACATATAATCGAGCGATACGACTGGTAAAG
CAACAGGAAGCCGCTATGCTGACATTACACAAAGCACAGACAACAGCGGCGAAACTCTCT
AGTTCTGCAGCCCAGACTGGACAATCTCTAAACAGCGTAACAGGAATGACAACGTGCACA
AGCACAGCATCCTTCTCAGCAGAACCAAATAACTGCACACTTGAATCTGAAACCAGTGGC
ATAAAAGCGGCCGACATAGAGCCAACCAAGCACACAAAAATCAAAATCATCGACGTGTCC
AAACCGGCGACGACATACACGGTCACCACACATTGCAAAGGGACACTGTCCAGCAGCCCC
ATTGCTTCAACAATGCAGGCCGGCGGCTGCATCGAAACGGGCAGCGACTTTAACACAGCG
GCCAACAACGCAATGGCAACGGCGCTCACAAAGAAGGCAACAACTTACAGCACCATTGAT
GTCAATCTGTTCACAAATGTGGAAACCAAAACCTGCACGCAAATCAACCCGACGGCCCCA
TACACAGAATACGACAAGGATACTCTAGGCCATGCACTCTGCACTCTCCGTCAGCTCAAC
AAACCCACTTATACGCCAATCCATCGCAGACCATGGACAGAAGTCACAGCAGATGAAAAA
CTACTGCAGGCACTAACGGACCTGATAACCCCAGGTGGAAAAGCACCAACAGAGCAGCAG
GCAAAAAAGGCTCTAACAGACACTTACCTCGGCAGCGACCAAAACGCGTTCACGGCACGA
ATAACAGATTCGATTGACAAGACGCCACTCAATCTGAAAGTAAGAGAAACGACCTTCGAC
AAGACGATCTTCGAAACAGCAGGGAGCGACGGCGCCGCAACAGTGCTAACATATTTTCAA
GGCAAACAGCTCATAGAATCAAGGGCGGCAGCAACTGCATCAAGCAGTCCTGAAGTGGGA
AAAGAAATAAGCGACAAATGCAAAGCGATAACCGACAAAGAAAAATGCAAAACAGAAGAT
GAGTGCGAATTCAAAGATGGAAATTGCGTGGCGGCAGAGAAGAACAAAGGGGAAGAAAAG
AAAGAGGATAAATGCAAAGGGAAACTAGAAAAAGAATGCAAAGATGGCTGCAAATGGGAG
GGTGAAACTTGCAAAGATTACAGTTTCCTCATCAACAAACAATTCGCCCTCAGCGTGGTT
TCCGCTACATTTGTGGCCTTGCTTTTTTAA
>cluster_1311
ATGCTTCCATTTTCTGGAGAGCAACAGCGTCTGTCCGCGCGCACAGTGACCCTTCTAGCA
CTGTGGTTCACAACCATCTTCAGATTGGCAGCGCCATCAACCAACGGGTTCAACGAAGAC
AAAATAACACAGCTATGCGGAACGGCCAAGGCGATACAGGATACAGCGGCAGTCGCAATC
GGCCGGCTACAGAAACTACACAGGCAAGAACAGGCGGCAGCCGAAGCGAAGCACAAATTG
CTACTAGCTGCTCTAGTGGCAAACACTGTAAACGACACAATTCTGTTCACAGCAGCAGCA
CAGACGGCAGAGAACTGCCGAGTAGATGCAGCAACCAAAGCAGCAGGAAACGTAGGCGCG
GCTGTGACAGCGGCGGCAAACGGTGCCCACGCGGCAGGCCGGATAACGGAGCTAGTGGCG
ATACTTCAAGCTGCAACAAAGAGCGACACGGCGCGAAAGTGCATAACACAGGGCAATACA
AGAACCACGAAACTAACATCGCCAGCAGAATTCGGATGCCCAACAACAATAACGGAAGAA
TACGCAGCGAAGCTAAACCTAGACAGCAGCGAAATAACAGAAAAAGGATTCGCGAAATAC
TCTGGAGAAACGCAACTGCAAGACGCCACAGCAACCAACGTCTGCGCCTTTATGCTGGGA
TCCGACGGCAGCAACTCGGCACTATGGCAGTACAGCGTACGCGCGACCACAGCAACGCTA
GGCGCAGACCTAATCACAATATCACCCCACACAGGTTCAGGAGCAACAGCAACAATAGCA
GCAGCGAATGCAATAGGAAGCGAGTACGCCGCGACCGGCTCTGCAACAGCGGCCGACAAG
CTCTTCACCGCCATCGGCAAAGTAATGAAAGTTCCCGAGAGCACATGCCCAGAAACATCA
GACAAGGCAATATCAGAAGCCCTTACAACAACCACCCTAAAAGCCGAAGTCAAAGATTTA
CTCATAAAGCTCGGCAAAGTCACTGACACTATGGCCGATGAAGCAGCCAGTAGCTTGATA
GGACAGGCAGGAAAAGACGATAACGCCGCCTCGACCGCACGAGTCAACCATCTAAATAAG
CTAAAGGTGAAAAAAATAGATGGCGGAAAGCCCAAAGAAGTTAAGATCGAAACACTAACA
GACCCACCAGAAATAACAACCGCCCTATTAATCGCCATCCCCGAACTAAAAGCTAAGGCG
GATAGAACAGTCGCGTCAGAACCAGCAAAAGACTGCTCTACCAATGGGGGAATACAAGAG
GAAAACAAAGAATGCAGTAAAAAAACAGGAAATGATTGCAAAGATGGTTGCAAACTCACC
GGCGAGGGAGAAAATAAAAAGTGCGTAAAGGATACGGATTTTGTCAAAAAGGAAGCAGAG
GGAGGAGAGAAAGATAGCAAAACCGGAACCACAAACACCACAGGAAGCAATTCTTTTGTC
ATTAAAACTTCCCCTCTTTTACTTGCAGTTTTGCTTTTTTAA
>cluster_1762
ATGTCTACCAACATAATGTGCACAGCAAAGCTAGTCTTGTTTCTTGTAACAGAAGTCTGG
CACGCAGCGGCGACAGCCGGTGATGCCTCAAACGCCGCAGATTTCTCTGTACTCTGCACA
TTACAACAGTTAGCCAGCGCCGACTTAGCTACAACGTTCAAAGCGCCGGCAGTTCCGCCA
ACGGCAATAACCGCCATCGACGAAATTGTCGCAGCTGCAACAAGCCAAGCGAACATCTCA
GCGGTTCCAGATGCAATTACAAAACCAGAAGAAGCCGCGGCCGCCGACGCCTGTCAGAGC
ACAACGACTGACAAACAAACCTGCAAGGACCACTGGCTAAAGTGGTATAAAATCAAAAAG
ACCCTCAAATCAAAGGGAAAAAATTACCAGTATCAACCGCTTTCTATAGCAAAAAGACAA
AATCCAGCAGCGGCCCAGTATCAGCTAGAGTTAACCAGGATAGCGAAGGCAGCAAACGAC
AAAGCGACCACAGCAAAAAACATAGGCGAAAACGAACTGAAGGCGGCAACCGAAGCTGCT
ACAAAGCATATGCGAAACGCCCAATTCGGTGAGTCTCAAACAGCTTTTAACAAAGTGGCG
CAAGGCACAGCCCACATGCAAACGAGCCGGACGGCGAGCTGCAAAAGCCCGAACAGCGGC
AAATCTCTAGCTCACGACATGATGTGCCTCTGTGCAGAAGACAACTCAGGATCAGCCAAG
TTTTGCGGCTTCGCAGTAAAAGGATGTCACAGCGGCAGTTGGCAAACCTGCGCGCCGGAC
CAACAGAACGAAGCTTACACCGCGATCACCACAGAATGCAACAAGCACCCCAGGCGGCCG
TGCACCCCTGACGCAATACAGCAGGCGCTCGGAGCTTTCTTAGCCAAGATCAAATCAGCA
GCGGGCGCAGATCCCACGAACAGGGCAGCAGTTTTCTTGGGCACACCGGATACAAACGAA
TGCAAGGCCAGCGCCAGCAGCCTATGCGTCGATTATTCAGCACAAGCACAGGAAGAGGGC
GGGATACAGGGGCTTTACTGGTACAAGGAGATGCTAGCCGCAGCAGAAAAGATCAAAGAG
GTCAAGCAAGCCATAAATCAAATCTCAAAACTCGAAACTGAGCTTATCAACCTAGAAGAC
CGAGCAGCACTACTATACAGTCTAATAGCCAGTGCAGCAACCCCAGCGCAGCTGCCAGAA
GCGGCAAACACGGAGCCCAAGGCTCAACGATCCGCAACTGATGACTGCAAATCACCCGCA
GAAACAGCCGATCAGTGCCCTAGCGCAAGTTGTATTTACAACACAACAACAAAGGAATGC
AAACCTAAACCAGGAACAGAAAACACAGCAGCAGGAACGGGAGAACCACCTGCAGGAACC
AGCACAAACACCACAGGAAGCAATTCATTTGTCATTAAAACTTCCCCTCTTTGGCTTGCA
CTTTTGCTTTTTTAA
>cluster_1005
ATGCGACAAACACTTTTATTCCTGGCACTGTCGCTAAGTAGCGCAGTGTGGCGCGACGTA
GAGGCAGCGGCCGGTAAAGGTCTCAATGCGAATGTGTGGAAACCGTTGTGCGGCGTAAGC
GAAGAAGCGGGCAGCGTGAGCAGTGAGGCTCTCAACGAAGGCACCCAGACGACAGCCGCC
ATACTCAATCACATGGCGGCGGGACGACGCGCACAGATATTCGTAATGAAGAACATTCTC
AGCAAGCCAATCAAAAAGTCGATACTTCTTCAAAACTATTTTGCGTCAAGGGCTGACTCG
GCACTGCGAACACTAAAAACAGAAGGCCTGTCTTCGTACATCAAAGCAGCATCGTCAACA
GCGTATCTCAAGGGCCGCCTGGATGACTTTTTGCATATGCTGGAAAAAACGGATTCAGCA
CACAATGGTTGTTTACTAACAGCTTCGACTGGATCACAAGCACCCGCACGGCAAGGCAAT
TCTATAGGCGACACACCGTGCGGCTTGCAGCCGCCAGAGCCGACCGCAAAGTCCGCAACC
AGGCAATACATAACAGACACGGGATTCCAGAAATTGGTCCACGACCAAAGCGGCGGCAAC
ACCATTACGGGCTCAGGCGGGACACAAGAGTGCAAACTGCTAGTCGCCCACAATAGCAAC
GGCTTCAGTCACGCAAGCAGCCAGCCCGCGGCATTTTCAATACTCGGCGGCTACCTGGAA
ATAAAAAATACCGACACACCACCAACGACAGCAGACGCTGCGCAGCTGATAAATCTAGCC
AACGAGAATACAAAGCCCTGGGCCAGTGCCCACGACGCTACAGCCAAAATACTGAAGCAC
TCGGACAGCAGGATCACAAATCAAACTGGCAAACCATCTGAGCGAAGCGCACTTTCACAC
GCGGTGCAGGCGACAATTAAGAAACTTGGGAATACTCCGGAGCCAAACAGCGCCAGCAAA
ACCTTGGCAGCCATATTTGAAGCAGATGAAAAGGAGAAAATCGACGAAGCTGAAGCAGAA
CTAAACAGTGAAATAATTCCTCAAGGTGTGGCAGCCTTAACCGAAGATACACCATTAGGC
AGCATCGACAACCTGCAGACATTAAATGACATCCTTACCTATTACGACTGGCAAGTCGCT
GAGGGCATTGCAAAGCTTAAACAAGACGCATCCATTAACAGCAAAAAACATGGCACAAAA
CAAGACTGCACAACGCTGGAAAAACCGGATTGCAAACCCGATATGGGATGTAAATATAAT
GAAACAACTAAAGCATGCGAAGAAGATCCAAAACCTGCAGTTTCAAAAACAAACCAAGAA
ACTGAAGGAAAAGATGGGAAAACTGAGGAAAAGTGTATAAAACATAGAACAGACAAAAAT
GCTTGCGAAAAGGACAGCAACTGCAAATGGGATGGAAAAGAATGCAAAGATTCCTCTATT
CTAGTAAACAAACAATTCGCCCTCAGTGTGGTTTCTGCTGCATTTGTGGCCTTGCTGTTT
TAA
>cluster_2316
ATGAAGTTCATGACAGCGCTATTAGTCCTGTTGATTACAATGACGCCGCAGTATTCTGAT
GCAGCAGCGGGGGAGGTGCTCAAACAAAGCGTAGCAAAAGCCATATGCGACTACAGCAAA
GAAGCCAAAGGCCAACAGCACCATCTAGTCACAAAAATAAAAGAAGAAAAAAGCGGCGCG
GCAGCAGCGTACAAAGGCTACAAGCAGCAAAGTCTAGCTGAGCTACTTTTACCGGCGTAC
GCAGAAGCAGCAAAAACTCTAGAAACATATGCGTCCATGATGCTAGCTGATGCCCTTTCC
GCTTTGGAGGCGACAGCAGGAAACGCGGTGCAACTCGTAACGACGGCAGCCTACGGGGCC
GGAAGAATGGACGAGCTGATGCTACTGATGGGAGAGCTCAACCACAATGGCGGTACAAAC
AAGTATTGTATTGGACAGGACGCAGCAGACGCACAACCTAACAACAATCCATTAGACGGA
TGCAACGTCGCGATAGATACGGCGCCAAAAGCGACAAATACAAAGTTGGGTGCTCTAGCA
TCAACCACGTTCGGCCACGCCGAGGACATCAAAACAAACCAAAACGCCAAATGCTATCTA
ACAGACAACCTTAATAGCGAACTAAGCTCTGTAACAAAGCCTGTACCTATTCTAGGCGGC
CTCATAAAAATAACAACAACCGGCGGAATCGAAAACGGCGGTAAATTCACCACCGGTGGA
ATTGGCAGCAGCTTTCTCAAAACGATTGCTTCAGGCTACGACGCGGCAGAAGCTTTAATG
AGTGCCATCACACCCAAGATGCCCACAAGCGACGCTGAACTACTCAATTTTCTAAAAAGC
TACAAAACGAATGACAAACTTAAAGAGGCAGCGGCAAAGATCAATAACTGGGAGGCGTCC
AAACCTGACAGCGAAAAAACAGACTATCTCAAAACGATTTTTGGCATTAACGATGCCGGT
ACTGAAAGTGAATTCGTTACTGCTCTAAAAGCGACAAAACGCACTGTAAAAACAGGAAAA
TCAACCAGTGCTGAAACGCAAATACTAAAGATGACCGACGACCAACTAAGAGAAGCAACA
GAAGCCGCACTATCAGAGCTTAAACTAACAGCGACCCAAAACACTAACTGTCCGACGAAA
CAGCTAGCAGCAAAAGCAGAAGGTCAGAAAGACTGTACCAAAAATACGAAAAAGATGGAC
TGCAAAGACGGCGATGGTTGCAAATGGACTAACGAGGACGAAGAAACAGGAAGCCACTGC
AAAGCTAAAAACGATGGAGAGGGAGTAAAAACAGAGAATGAAGGAACAACAACCACAAGC
GCCACAGGGAACAATTCTTTTGTCATTAAAACTTCCCCTCTTTTGCTTGCAGTTTTGCTT
TTCTAA
>cluster_1669
ATGCGCACAGTTCAAGTAGCATTATTGTTGGCGGATATAGTCGCATTAGCTGCAGCGGCA
CCAACGAACGATGAAAATGCTAACGTCTACCCACCGTTCTGTGCTTTGCTGCAGCTTGGC
GACGGCAGCAGTGTCGTCGAACCGGAACTGGATCCAAGCCCCACAAAACCGGAAGAGCTG
TTTAATTTGAATATGACAGTGGCTGATCCAGCATGGCTAAGTAGCCTTGTAGACTTAAAA
GACCCGAATGCCCCCAAAGCGAAAGAGAAACCTCAACAGGGCGAGGACACCGTTCGTGAT
AAAATGTGGTCAACCTGGACAACAGCAGCAATAGCGATCGCAACGAAAGATAGTAATGGC
AAAAGCGGAATTGAAACCATGAAGGACAAGTATAACCTAAACAAGGCAAATGCAGCGCAG
CTGAACGAGCTGCGACATACGGTGAGCAAACTGGCGGACCGAGCATTCGCCCTCTACGAA
GCGGCCGACAAACCAGGTGCAGCCGCACCGCCTACGGACGCTCAGATCAAAGAAACGATT
AACGAGGCACTCTATGGCGTGAAAGCGCAAAGCACTCCGCTAGATATAAGCAAACTTTTC
GCCGGCAGCGCAACAACCTACCAGGCTGGCTGCGAAGGCAGCGAAACAACAGTAGCGAAA
ACGGTGGCCGGGGTCCTTTATTGTCTGTGCGCAGCAGCCAACACCTACGCTACAGGCCAA
AAGAGCTGCGGGCAAGGCGGGCCGACGATGCCCACGTGGGAGGCAGGAGCTCTACCACTA
CCCACAACGTGGCACGAGATGCGCAAATACTGCCCGGTGGAAAAAACAGAAAAACTAACA
GCGGAAACTATAGATGCCAAACTCGGCAGCGCAATGAAGCAGTTTAAACCGGGGACCTCG
AGCCTTTACATCTACAAAGAAGGCAGCGGCACCTGCGACGGCAGCAGCAACAACGTCTGC
TTTAAGCTGACCACAAGCAGCAACCCAGGCAACGCGGACGATTACAACAAACTACAGTGG
ATAGCTAAGCTAAAACAAGCGGCCAAAGATATACGGCAGCGGACTAAAGCTAACCAAAAG
AACAGGGACACCAAACTCGAATTGCAGCGGCTCACAGAGGAAGCACAAATAGCAGCACAA
AGGGCCTATCTCTCCCCAATATCTGCCCCAAACAAGGACTCAAAAAAACAACCACAAGCG
ACACCAGACCCTGAAAAGCAAAAAGCGTGTGACAGACACACTAACAAAACTGCATGCGAA
GCAAAGTCTTGCAAATGGACTAACGAGGACGAAGAAACAGGAAGCCACTGCAAAGCTAAA
AACGATGGAGAGGGAGTAAAAACAGAGAATGAAGGAACAACAACCACAAGCGCCACAGGG
AACAATTCTTTTGTCATTAAAACTTCCCCTCTTTTGCTTGCAGTTTTGCTTTTCTAA
>cluster_2689
ATGGCAGAGCTCTCTGGACAGCCAACAGCGAACCAGATGACGGCGATCCGGGATGCGGCG
AGAGCGCAAGCGGCGATAACGGAGTTCGTCACATCGACTAGCCAAATCGCAGGCGACGAC
ACACACTCTTGCCTCGAGGCGAAAGCCGGCGGCAATGCGTTCCGAAAGCACGACACCGCC
CTCGCAGCCGACGCCCCGGGATGTGTGCTGGAAACGGCAGCACTAACAGCAGCTGAGCCG
ACAGTTACAGGCTTCGATACAGCCGGCTATCAAGGAGCGATCAAAAGTGACGACAATGAT
GTCGCGGCAACTGGTGGAGGGAGCGTGTGCTCTCTGACCAAAGCGAAGGCCACGAACAAT
ATGCTAAATGCAGACACCGGCCACAACATCGGGGGAAGGCCGAAATTTGCGGCGGGCATT
TTCTATCTTGATAGCACAGGGATGAAAATGAAGGGGACGGCAAAAATAGCGACCGCAGCA
GATGCAGAGCCTCTACTTCATGCAGCTTATCAAGCATACTTGGCCACAAATAAGCAACCA
CAAAAGTATGAGTTCAAAGACGGACTTAAACTGAAAGACGACGCAACATTCGTATCTCTC
TACAGAACAATAGTTTTGAAGGAGACGACCGGTTCACATGCTCCTGAAAGCACTATTAAA
CAAAAAATAGAAGCAATGCTTGGAGGTGCCACAGTCATGTCCGAAAAATACGACGGCAGT
AAAACGAAGGAACAAGTCCAAGACCCTGACGCCGATGAAGGGAAGGAAATAGCGCTAAGT
AGCATCAGTAGTCTAGAAACATTGCAGAAAGTCTTGACTTACTACAAGAAACGAAATATA
CAAAAGTTAAAACTACATATCACAAATTTAGAAAACAAAGCAAACCAACAAACCACAAAA
ATAAACGAAACAGACGACACTTGCGAAGCAAAAGGAACAGGAGGTAACTGCAAAGATGGA
TGTAAATGGGATAGCGACGGACCAAATAAAAAATGCGTAGTGGATAAAAATTACACGCCA
AAACAAGTAGATGGAGGAGAGAAAGATAGGAAAACCGGAACCACAAACACCACAGGAAGC
AATTCGTTTCTTATTAAAACTTCCCCTCTTTTGCTTGCAGTTTTGCTTTTTTAA
>cluster_1292
ATGCTACAAGGGCTATTGGCAGGTCTAATCGTTACCACGACATGGCTGAGCATACAGCTA
GCTGTGGTAAGTGCCAACGGCGGTGATTCCTTTGCTTTGGAAGACAAAAATGCAATCTGC
CTTTTTTCGGAAGAAGTAACAAAGTATGCGGCATACGTCATGACCAAGCTACGCAGCAAC
GAAGCGGCGATGCAGCAAGCGTATGCGACGGAACAAAAATTAGCAATTTACTTCCAACAA
CACGACACCGACACAGGGCGGAAAATGGGACCAATTTTAGCGGCCCATACAGAGAAAAGG
CCGATCGACCTTGCGCCCATCAAGAACGTAGGCGGCAAAGCAGCAGACGCGATCGCGACC
ATCAACCATTTAGCGGGCAGGTTAACGGAAACGATGGAATTGCTCGCCAGCATCCACAGA
GAAGCCGGCGCTGACTCTAATGAAGGCTGTCTCACAGCAGCGACAAATAAAGTCCACCTA
GGCCGTTCAACGCTAGCGAAATGCGGCGCAACTCACGTAACGGCAACAACGGATGCAACA
GAGGAGCTGACGACACTTACGGAGGCGGGCTTCCCGAAATTGCCGAACGCCAGGGGCTCA
ACCAAAGTGGCGGCAGGCACGGCGCAGTGTCGGCTTCTGCAAACGGACAACACGGACGGA
CCGATAAAGAGCCAGACAGCCAGCAACGACTTAACCCTAGCTGCTGGCTATGTCATACTC
AACGACAACAGTGCCGACTACACCCTGGCAAACCTGCAAAACCTAAAGGCAAACAGCGCC
GCAGCTGCGCCACAGGCGTACAAGCAAGCTTACCTAGCATTTACAGCATTCAAGGCGGCC
GAAGGACATTTACAACCGGCATATGTCCCACTAACGGGCAACGACGTCACAAGCTCAGCA
CAAGCCATTCATACATACAAACTGCTAGTCAAACAGATGACCGAAGAGGAAATCGCAAAA
GCGTCAGCGGAGACGAACAATACCATCGTCCAGGAGATGAAGGCCCTTTACGGCGAAGGG
GCTGCCTTCACAAACAACTGGCTAAACAAAGCGGCGGACAACGAAGTGGACCCAATTTCT
TACGGCGGCAGCGGAACCTCCAAGACATCGTTGAAAAGTGAAACAGATGCCGAACGCCTA
CGAAAAATACGTGTTTACTATACGATGCAGAGGTCCGCAGCGGCAGCTGCGGCGATAGCC
TCAGTCCAAGCAGAAGTTGACAGGCTGAAGAAAGGTAGCAAAGCAGCCGCCAAAGTTACC
GAAACAGACGACACTTGCGAAAAGAAAGGAACAGGAGATAACTGCAAAGATGGTTGTAAA
TGGGACAGTGACGGACCAAATAAAAAATGCGTAGTGGATAAAACTTACACGCCAAAACAA
GGAGAGGGAGCAAAAGAAAGTGTGACAGCTACAAACACCACAGGAAGCAATTCGTTTCTC
ATTAACAAGGCACCTCTTTGGCTTGCATTTTTGCTGTTTTAA
>cluster_2390
ATGTTTATAACAGTCAAGGTTTGTTACCTGCTGACAGTGTTAAGCTTAGGGATGCACAGA
AGCCCGGTAGACGCAAACAAGAACCCACTAAAAGTTCAAGCGTTCACGACGATGTGCGGC
CTGTCGAAAGCGCTCAAAGCAGTACCGGCCAAAATCGCTCAGCCAGTTCAACAGATGCTC
GCAAAAGCCGCTTCATACGAGGACCTCCTGACAGACCTGTACAGCATTAAGGCGCTGGAC
CCCAACAGTTCCCTTAGTTTCGCGCCAGCTATAGCATTTCTGGCGCGCCAAAAAAGCAAT
GAACTAAGGAACGGAGCAACAGCACTCGCCGCAAAGGCAACGCACGCCGCAGGTAATGCA
GCCTACGTAGCCGGATTCATAGACCAGATGACCAGCATCTTTCAACAAGCGGCAGCGTCA
ACAGATTATTGCATAGGCGACAACGTCGGCAGTACCGGAAATGCCGGAGTCGCTGGACTC
GCCGGCTGCCTTACAGCAGCAAACGATCACACACCAATACCAGAAGAGCCGGACAACGAT
GCAACGAAACTCTCAGAAGCCCTGACAGCGGTGGGCAAGCTAAACGGGCAAGCGATGGCG
AGCTCTACGGGTAAATGCCTCCTGACACAAACGGTGACCACCCACGGTGCCTACGGCGGC
GGTGCAGGTCAACCAGCCAACATATACTGGCTCAACGGCATAGTTCATTTCACGGCATCA
GCTTTGGCCAGCTCAGCTTTCCCAAAGACAGCAACAACGATCATGCAAGTCCCAATCATA
AAGACAGCCGTTGACGCGATAGATGCAGCCAAAATGCCAGAATGCGCAACGGACACAACT
GCACAGTTACTAGACAAACTTTCAGACACAAGCAAACCCCAAAAATTTGAAAACTTCGAG
ACGACACCAAAAGCCACCGGCGTGGGAACGGAAACAACTAAACTAACGATCGATAAAGCG
GACTTAGAGGCACTGGCAGCAGCCCTTAAAGCGTACCGTGACGATCCATCACGAAAAAGC
AAACTAGCAGAAGCCAGGAGGGAGCGACAGATAGCAGTTGCAAAGCAATTAGATGAAGTA
CCAACGCAGAAACAGCAATCAGAATGCAAAGCAGCCAGCAACAAAGAAGCAAATTCGAAA
GATACAGAAGTATGTAATAAGAATCAGAAGAAATCAGAATGCAAGGAAAGTGACGGTTGC
AAATGGACTAACGAGGACGAAGAAACAGGAAGCCACTGCAAAGCTAAAAACGATGGAGAG
GGAGTAAAAACAGAGAATGAAGGAACAACAACCACAAGCGCCACAGGGAACAATTCTTTT
GTCATTAAAACTTCCCCTCTTTTGCTTGCAGTTTTGCTTTTTTAA
>cluster_2395
ATGTTTCTAACAGTCAAGGTTTGTTACCTGGTGATGGCGATAACCTTATGGCTACACAGC
GACCCAGTGGAAGCCAACAAACTACCTATGAAACTTCAAGCCTTTACTGCAATGTGTAAG
CTATCAAAGGCGCTCAAAGCGGTGCCGGCACACGTAGCCCATAACATAGAGCAGGTTCTT
ACCCAAGCTGATGTGTACGCAGACATTGCAATCGACCTGCAAAGCATCAAAAGACTGGAG
CCCAACTCCACCCTCCCATCCGCTTCAGCAATAGCTTTTCTGGCAATGCGCAGAGCCAAC
GAACTCAGAGAAGAAGCAAAGGCAATGGCCGGCAAAGCTGCTGCAGCGGCAGCGGCCACG
GGGTACCTGGCAGGTTTCATAGACCAAATGACAAGCATTTTCAGGCAAGCGCAGGCAGCA
ACAGATTTCTGCATAGGCGGTGGCAGCGGCAACACAAAGCTAAACAACTACGAAGGCCTT
GAGGGATGCTTAAAGGGCGAAGACAACTTCGAAGGCTTCCCAGCAGAACAACAGGGCACA
ATCGACGACGTAAACACGCAAATTGCAGGAATCGCGGCACTGAACACCGTCAATCTGGCG
GGCAGCACAGGCACCTGCAAACTGACAGAAACCAGCAACGCGCACGGCGGCTACGGTGGA
ACAACAGACCAGCCGGCAAACATCTACTGGGTCAACGGCATGGTTCGTTTCACGGCATCA
GCTTTGGCCAGCTCAGCTTTCCCAAAGACAGCGTCGACGATCAAACAAGTCCCGATCATA
AAGGCAGCCCTTGACGCAATAGCTGAAGCCAAAATACCAGAAACCGCCACGGACGCCACT
GCGAAGTTACTGGACAAAACTTTCAGACACAAGCAAAACCCAAAAACTTTGAAAACTTCG
ACACGAACGCAAAAGCCGCCGGCATGGGACCGGAAACAAAAAAACTAA
>cluster_2778
ATGACTAGCATTTTCAGGCAAGCGCAGGCAGCAACAGATTTCTGCATAGGCGGTGGCAGC
GGCAACACAAAGCTAAACAACTACGAAGGCCTTGAGGGATGCTTAAAGGGCGAAGACAAC
TTCGAAGGCTTCCCAGCAGAACAACAGGGCACAATCGACGACGTAAACACGCAAATTGCA
GGAATCGCGGCACTGAACACCGTCAATCTGGCGGGCAGCACAGGCACCTGCAAACTGACA
GAAACCAGCAACGCGCACGGCGGCTACGGCGGCGGAACCGATCAGCCGCCAAGCGTCAAG
TGGATAAACGGGATAGTTACGTTCAGCTCATCAACATTAGCATCAAACGCCTTCACCAAA
ACAGCAGACACCATCAAAGAAGTGCAGATCATAAAGGCAGCCCTTGACGCAATAGCTGAA
GCCAAAATACCAGAAACCGCCACGGACGCCACTGCGACGTTACTGGACAAACTAGCGAAC
ACCGATGGCAAACAGAAATTCGACAACTTCGACACGAACGCAAAAGCCGCCGGCATGGGA
CCGGAAACAAAAAAACTAACGATCGATAAAGCGGACTTAGAGGCACTGGCAGCAGCCCTT
AAAGCGTACCGTGACGATCCATCACGAAAAAGCAAACTAGCAGAAGCCAGGAGGGAGCGA
CAGATAGCAGTTGCAAAGCAATTAGATGAAGTACCAACGCAGAAACAGCAATCAGAATGC
AAAGCAGCCAGCAACAAAGAAGCAAATTCGAAAGATACAGAAGTATGTAATAAGAATCAG
AAGAAATCAGAATGCAGGGAAAGTGACGTGTGCAAATGGACTAGCGACAAAGAAGAAATA
GGAAACCACTGCAAACCTAAAGCAGAAGCAGAAGCCACAGCAGCAGGAACAGGAGAAAGA
GAGACACCAAATGCAGAAGGAAAGAAGTGCTCCGATAAGAAAAAGCAAGAGGAGTGTAAA
GATGGTTGCAAATGGGATGGAAAAGAATGCAAAGATTCCTCTATTCTAGTAAACAAGAAA
TTCGCCCTCAGCGTGGTTTCTGCTGCATTTGTGGCCTTGCTTTTATAA
>cluster_806
ATGATGTCAAAGAAAGATCTAGCAGTTGCAACTGTTGTTTTTATGTTGACAGGCAGTTGT
GACGCAGCCATAACAAAGCTCGCAAACAAGGCAGAATTCGACGCGCTCTGTGAAATCGCA
GCACTAGCAGACTTGGAAGCCGAAGCAGCGGAGGAGCTGACAGGGGGAGAAGCTGCTTAC
GAAGCGATACGGGACCTAAACATGACTCTAAGCCCAGAAGAATGGACAAAAATGTTCAAA
AAAGAAAACGGCACAGGAGCCTGGGAAACAACAGTACCAGAGTCAATGGAGAACGACCCA
TTCTGGCAGAAGATGTGGCCAACATGGCTCAAAGCAGCACAGTCTGTGGCCAACACAAAC
AAAAAAGAGACTCTACTGGCTTCAGCCGGTTTAAAGGACGCACCAGAAAATGTCCGACAG
CTGGTATACATTAAGCTACAGCCAATAGCAGAGGCGGCAGAGGAACTGCACGCCCAACTA
ACGCAGCAGACCGCAGGAGACAAATTCACTGAGGCCAAAAACAGCAAACAAGAACTAGAT
CAAATAGTGTACGGACAGGCAACAAAACCAACTGCTGCGCCGCAAGCCGACGCCATCTTC
AAAAGCGGAACTGGCAACGGCCACACCAACCATTGCGAAGGAGCAGGAGCAGACCACCCA
GCGGCAACTGTAGTCGGCACAATAATTTGCCTCTGCGCCAAAGGAGCCAGCAGCGGGCTA
GACCACGCTTGTATTGAAGGTAACGCAGCAACAACTCAATGGGACGGTAACCACAATAGC
GCCCCAGAACAATGGACGGCGATTGGAAAGTTCTGCGGTCCAACAGCCGAAAAAAAAATA
ACAGCAAAACTGCTGCGCAGCAAACTAACAGCGGTTCAGAATAAACTAAGAATACACAGC
GGAAACGGCTACCTTGGTAGTTTTTTGCAAACGAACTGCGACGGCAACAGTGGCAACGGC
GTGTGCGTCAAATTCACTGGCTACTCACCGACCGCCCAACAGCATTTCAAAGAAGTCCCT
TGGGTCAAAAAAATAAGTGACTTCGCAGACAAGCTGGAAGAAGCAGAAAAAGCAAGGGAA
AAAGCCGCAGCACTAACAGAACAGCTCTCAGCAGCCAAAAGACAAGTGGAAAGGCTGAAA
ACCGAAGCCAAAGGTTACGCGGAGTACAGCAAAATCAGCATCCCCAAAGCAAAGACCCCA
ACAAAAGTGCAACAAGAAGATAACAATAAAGAATGCGACCAACACAAAGACAACAAAAAA
GCTTGCGCAGCAGACACTAAATGCATGTGGAAAGGAGGGGAAAGTGGAGACAAAGGGGAG
TGCAAACCCAAAGATGGAGAAGGACAGTCAAACGCAGCAGGCGCAGGAACAGGAGCGGAA
AACACTGCAGGAGCCACTACAAACACCACAGCAAACAGCAATTCTTTTATCATTAATAAG
ACCCCTCTATTGCTAGCAGTTTTGCTTTTTTTAATTTTTCCCCTCTTTTTCTTAAAGAAT
TTTTGCTACTCTGATATATTTTAA
>cluster_2238
ATGTTTTTGATACTGACCATTGCGGCCCTTTTTTCAACATTAGGCGGTGAAACCGCAAGC
GAAAATGCGAGGGAATTCACCGACATGTGCACAATGTACAAGCTCCTCACTAGACCCATG
CCATTACAACAAATCGAAGAAGGGACAGCCGGTGACCAGAAGAAGTCGACAAAATCCAAA
GTAGACGGCATTGTGCTGATTATAAGAAAGCTAAATCTAACAGTTGCAGAAGAACAAATA
GACAACGGGCTAAAAGACGCGACCAAGTACAAAACCATGGTGGAAGTGAGCGCAGATAAC
ACGGTAAAAGGATACTTCGACAAAACAACAGAGGAACAGCTGACACAGATGCGCACTGAC
TACAAGGATATTAACTCCTCCGGAGAGCAGCGAACCGCGTTCAGCCGCCTCTACAACACA
CCGCTACCTGAAGCCAAACGCAAAAACCTGAGACATATTTTCAAAGTGTTAACATCGCAG
GCGATAGAACTTCAAACGGAGGTTGCGACTAAGGACAGCCGCTTAGAGAACACGATGGAC
GAAGCCCGGCGACATTTCTACAAAGCCGTGTACGGCGAAGACGCGGCAACAGCCCTAACC
ACAATGCCGCCGCTGGACGCAAAGCTACCCGAGCCGGCAGAATCGGTATTTCCCTGGGAC
GACAACAGCAACAGAAACAGCGTTTGCAAAGAAGCAGGTGAAGCCAAAAACAAAGCCGGC
AAGGCACTGGCAACGGATATGCTCTGCCTTTGTTTGAAACAGCAATCTAACGGGCACGAA
CAATGCACCGGCAAAGACCTAGACGGCAGCACAGACTACGGGCAGAGCAACGGGATGCGA
GCAAAAGCGGCGACAACCTGGAAAGCAACGGAAGCGGCATGTAAACTTGAACCGGCGGTG
GGCACGGTAACAACGCTAGCAACGGCAATACAGGCAGCCGTGACAGAGTTCTACAGCAGG
CTGGGGACGAACTGGGTAGCCCAAGCCGCAGTCAACAGCGGCACAGGCACACCCCCAAAG
CGAACCGGCTTTTACGGCGCTTTCTCTGTTTCGGGCAGCGCACCGACCTGCGACGCCGAC
CACGCAACCCCCCTAAGCCAAGCAGCAAAAGGTATGTGCATAGACTATAGCTCCCTGCTC
AAACCCGACAAACAGATCCCGTGGATCAAAGAGATAAAGCTCGGTCTGAACAAACTCGCA
GAGGCGTCTGACATTTTCCACCAAAGTGTCAGCATCATTTCTGAAGCGAAATCAATTGAA
CACCAGATGGAAACACTGCTACTAATGGGCGACTTTTTAACCCAGGCAACAGGACCAGTC
TCAACAGCCGCAAAAAAACAAGCAACCACCATTAGACGAACAAAATAA
>cluster_2877
ATGGCTTTTGACACCGACAGCAAACCTCAGCTTGACCAGCTAGCAACCAAAGTAAAAGCC
GAACTAGCACAGGCTGCCTACGGCGCAGACACAATAAACTCTAACGACGCGCAACGGTGC
GAGATCTCACCAACCACAAATAAACAAACTACGTGTAAACTGCCAGCAGTCGGCGCAGCT
CTATGCGTTACGGCAACATGTATTTGTACCAAAGACGGCAGCACAAACACCCAGGACATG
TGCGGGACGCAAACCACAAGTCAACAGGCAGCCTGGAACAGCGGAAAACTAAGTACAGCA
TACCAAAGCATCGACAAAGCCTGTCTAAAGAAAGCACCAGAGCCAATAACAGTGGAAGCT
ATAGCAAGCGCACTAGCCCATTTCAAAGCGAGGCTGCATTTCGTAGAAAGCGGTGGAGCA
TCGATGCTTGCCCTCGGCGAGATAACCGCCGCAGGCAACTGCGCTGTAAAGGCGAGCGAA
GCATGCGCTGACTTTACACTAGACTCAAATCACAAAGCAACAACGGACCACGCAGAAAAC
AAGTGGCGCAAACGCCTGGAAGCAGCAATGGACCTCTTAACAAAGGGAAAAGAAGCCGCC
ATGCGCCAAGACAACCTAGTGACCAACCTTAAGGCCAAAAAAGCGAGGGCCCTTCTTATG
CTAAAGCAACTCAAAGATGCTCGCATGCCAGTGCTGACGGCAGCAGCAGAAAGCAAAGCA
GACAACAAGGGACCCGAAACAGCGGCCGATAAAAAACAACAAGAAGCTGAAAAAGAGTGC
AATTCCAAAGAAAAACAAACAGATTGCAAACCACCATGCAAATGGGATGGAGAAGCGAAA
TCACAAAATAAAAGGTGCACATTGAGTGACGAAGGCAAACAAGCAGCTAAAGAAGCAGAA
AAACAGCCAGGGAATGATGGGAAAACGAACACAAACACCACAGGAAGCAATTCTTTTGTC
ATTGACAAGACTCCTCTTTTGTTTGCATTTTTGCTTTTTTAA
>cluster_2890
ATGATCACCGTATTATTACTCGTACTGCTTTTAGAGGGCAACCTGCAAGTAAGGGCCCAC
TCAGCCGCCGGAGAAAATTCTGGTGCTTTCACGGCACTGTGCGGCCTAATAACTCTAGCC
AAGTCGCAACCAGCTACATTTCCAAAACCAACCGAACTAGACAGCATAATAAACACAATT
GCCGCCATAAATCTTACTGTGAGCGACGATAGCTTCGGCGTCAAAATCGATAAAGACAAA
ACCTGGGACAAAGCAACAGCGGAGTACAGACAAACGCTACCTGGCTGGGAACACAGACAT
GATGCATACGCACAGGCCAAAAAGCTACTAGCAGGCGACAACAAAGCAGCGTTCGAGCCG
TGGAAGAAACACAAATCCTCAAATGAGGTCAAGCAGCAAGTAAACCTCATAGCTGAGCAA
GCGTTTGACATCATAGCAGCAGCGTCAGCCGACATTCAAAGCGTGTTAAACTCACAGCCG
ACAATCGACAAGCAGAACGAGGCGCTCTACGGGACAAAAACCGAAAATGCTGACACATAC
AAGGTAGGAACGGCGGCAGGCAGCAACTCAAGAGCAAATGTATGTTCGCAAACCGGTGCC
AGCCACGTACGGAAGCCAGGATTCAGTTTTGTACAAGACGCACTTTGCTTGTGCGCAACG
GGGCCGGCAAGTGACGCAGCACAGGGCAAAGCATGCTGCGAAGCCTGTGCAAAAGACGGT
GGCGATACTACGGCACTGGCGCCCAACACAGACGCCAAAGACAAATGGCAAAAATTAGCG
GCGGCCTGCGCTGCACTAAGTCTAAATGCAAAGCTAACCCAACAGACTGTAGCAGCAGCA
ACTGCGGCAATAGCAGGCCAGCTAACACACAAAACTTCAACTCAGACAACAAGCAACAAT
GTACTAGGCAGCATTGAAGGCGATGGATCAACAGGATGCACTGGCAACCACAATGGCGGG
GGCGGAAATGTGTCGTGTACGTCGACGGATTAA
>cluster_2351
ATGGCCCTGATCATGTGGCTAAATCACTGCGCACTAATAGTCGCAGCGTTACTACCACTG
GCGGAAACTGCAGCGAATGACAACGCAGCGGCACACCGAGTGTACTGTGGCCTGCTAACC
GCAGCGACAACACCTTATACCACCAACGACCTTAATGACGACCCAAGCACCGCATTCAAC
ACAATTCTGGCAATGAATTTTTCAACCAGTAGCGATGACTGGACAGCTATGTTCGATACG
TCACAGGAAGAAGTCAGCCCAAAGAAGCCGCCCGAAGGCAAAACCCCAGCTACAGACAAA
GAAACGTGGGCTAAAATGTGGCCAGAATGGTGGGCAGCCGGTAGGCGATGTGTAACCGAA
AAGATAGGACAAGGGGACAAGCCAGCTTACCCACCGATCAACAAGCCGGCACAAAAAAGA
CAAGCGCATCGGGAGCTGCAAAAGTTAATTGACGCAACAAGACAATTAGTCACACAGTAC
CAGACTGTAAAAACCGACTTAAAAACGAAAAAAGCACAATTAGACTCCTATCTGACGGAA
GCTCTCCTCGGTGAAGGAAACACCGCTGGGCTACCAACAGCGCCAAAAGGGATAGCTGCG
GTCACAAGCTGGGCCAACGCGTGCGGAGCCAATTTACCTGGAAAATCAATAGCGGCGGAC
TTCCTCTGCGCATGCAACAACAACGCGGACACAGACAAGCAGTGCAGCCCGCTTTATACG
CCGCATACCTGGACGTCCAACATAGACTTGAACACAAAATGGCCCTTGTTAAAGAGCAGC
TGCAAGGAACCATTAGCCGCAGAACTAACAGCAGGCCAGATCCACGGAGCCCTAGCAACT
TTCGCTGCACAGCTACAACACAAAGACAACGCAGGAACCAAACACACAATCCTGGGAATC
AGCGGTGATCACCAATGCACTGGGGCCGCAGACAAACTCTGCGTAGACTACACGGCCTAC
TTCGACAAAGCCTCGAACCATAATCCCGCAAAGATTCCCTGGAAAGAGAAGCTCGAGAAA
GCGGCGGCAACAATAACAGAAATAGCAGCAAAAGCACTAGAAGGAAGAAACCTGGCAAGA
CAGATTCAAGCAAACTTTCATGTCTGCCAAGGCATATACACAGCCGCAGTACAGGGGACC
TTAGTCGACAGCGTAAACAACGCGATTTCGCCACTGAAACCGAGCACTACAGATATTTCA
GAAGCCACTTGCAATAACCTAACGACAAACACAACTTGCACTCCCCCTTGCATATGGCAT
GACAAGGAAAGTGATCCAAATAAAAAATGCATTTGCGGCTTTGCTTTTTTAAAACAAATT
TCCCCCTCAATTTTTAAAAATTTTCCTTGCTACATGAAAAAACTTTCTGATATATTTTAA
>cluster_1027
ATGATACAAACAATCACCACCCTAGCATTGCTGGTAATAGGGTCAGCGCATGCAACGCCA
CCCAACGACGGCGACAATGCAGCAGCCATGACACTGATCTGCCCAGGACTGCAACTCGCA
GATGGCGACATGGCAATCGCCCAGAACACAACAGCGACGCTACCAGACGTAACCGACCTC
TACACACTAAACATGACCCTGGCAGCCGACGAATGGCAAACCAAATTCACCGAGCAAGAA
TCAAACAACAAATTCAAAGCAACAGAAATTCCTCAAAGCGAAAAGAGCGCAGACTGGAAA
GCTAAATGGAAAACCTGGACCGATGCTGCACTGAAGCTCAAAGACTCCGAAGCTAAGCCG
GCAGTGCTCAAGCGCTATAACCTACAAGACGCTAGCCCAGCGCAACTAGCGGCAATCAGA
CCAACTGTCGCTGCATATGTCGACGCCATTTTCGAGCTTTCCAAAGCCGCTGAAGCCAAC
AAAATAGACCGCCTGTCGGACGAACAGCTAAAAACTAAAATACGAAAAGCAATCTACGGA
GGAAAAACAAGCTATGACAATTCCATGGGAGGCGAAGCAATGCACTCAGGGTCAGCGGCG
GGCAGGCAAGCGGTGTGCGACGAAACGGCGGGCACGCATAACCCAATAAAAACAATAGCG
ACCATTGTAGCCTGTATCTGCGGGACAAGGAATACCCTGACAAATAAACAACCTTGTGGA
CCAAAGACGGGACAAGATGTCGCATGGGAAGCAGGCGGCATGCCACAGCAAAACAAATGG
GCGCTGATCAGGCAGGCATGTCCAGTGAAAGCAGCAAGCAAACTGACTGCAAGCAGAATT
GAAAGCGCAATAAACTCTGCTGTACAAGCGATCTATGCCGAAAACAACGATCTTTACATC
GGCAAATACGACGGTGCCGGATGCGACGGATCAAACAACGGAGCCTGCATTAAATACCAA
GGACAAGCTACGTCAGGCACTCCGAAACTAGAAAAGGCGGAATGGCTCCCGGAACTGCAA
GCAGTTGCGGAGGAGCTCAGGCGACGCGAGGCGGACAACAATGCGGCGATACAAAAAGCG
ACACAGATAGAGCAACTCAAAGCACTAACGGAGGCTGCGACGGCCCACGTACACGCAATA
AACACCCCGGTGACCCCGCCGACAGCTTCCCAAAACCGAACAACATCTGGATCCCCAACA
GTGGCAAGGGATACCTGCAACAAACACCACGGCAAAAATGCCACTTGCCCAACAGATAAA
TGTACCTATGATGAAAAAGAAAATAAATGCAATCCTAAACAGGCTATAGACGGGGCGGAA
GTACCAGGAACAGGAGATAGAGCGGCAGATAAGAAAGAAGAGAGATGTGCAGGAAAACCA
GAGAAAGAATGCAAAGATGGTTGCAAATGGGAAGGCGAGACTTGCAAAGATTCCAGCTTC
CTCCTAACCAAGAAATTCGCCCTCAGTGTGGTTTCCGCTACATTTGTGGCCTTGCTTTTT
TAA
>cluster_459
ATGACAAAAATCAGCCCGGCTTGCAACCTACTAATACTAGTTTTTATAGGCATGTGGTTC
GACGCAAAACCGCTAGAGGCAAATCTAGCCGGAGGTGAGAACCGCCGCGAACACGAGGTG
TTGTGCAAATTTGTGGCGATGACCGATGCGACGCCTGTACTACCACCGGAACCAGCGGAC
GCGGAAGATGAGTACAGGCTAATCCAAGCACTGAATCTGTCTACATCTCCAGACGACTGG
CAGAACATGTTGTATGAAAACAAAGCCGATAAGAAAGTTCATGACACACCGGAGAAAGCT
GGCAAAACCGACAGAGGCTTCGAAGGCGACTGGGCGGACTGGAAACAAGCTGCACAGGAC
ATACTACCAGACTCGGGCTACACCAAAATACACGACATAAAACTCCAAGACCTCAAGCCG
TTTCAAAAAATGGAGGCAGCGAATGCAATAAGAGCTATAGCGGCACGGGCTAAGCAACTG
AAGGCCGAATTAGAACAGCTAACCCCAGACGAAAAAGCGCTCTCCACCAGCGAAATCACC
AAAAAACTAAAAATAGCAGCTTTCGGGACGCACGAACGGGACAGAGCAGCAGTAACACTA
ACAGACGTATTCGGAGCTGACCCAGGCGCAAGCCACCAGAGGAGCGCAGTATGCAACGCA
GGGGCAACACCAGCGGGACCACAAACGGCGTTAGCGACACTAAGCTGCGTATGCACAAAA
GCAACAACCTCGGCATCGGCACCGAACAACCCGGCCTGCGACAAAAAAGCCGACGGCGGA
AGCGGATGGAACAGCGGCAGCGGAGCAAACCAGCCGCCCATAGCCGACATACGCGCCCTA
GCGCAATCGTGCGGCAAAGGAACAGGAACAGTTACAGCAGACAACATAGCGCAAGCCGTC
GAGGAACTGCTACACCTTGTAAGAGTAGACAGCGCCGATGGCTACATCGGAACGCGGCTG
AGCGGCGACTGCAACGGAGGCTCTGGCACCGGCATCTGCGTCAAACTCACGGGCTACACA
GCAAACCCAGCGACCACCATAAACAAACTGCAGTGGCTAAGCAACCTCAAACAACTTGCA
GCCACCCTCAATAGCCGTCAAAGCAAGCACACCGCAAACCAAAACAAGGCAGCAGAACTC
AAAAGAGCTGCAGCACAAGCAGTGCAAATCGCCAAAGAAGCCAAATCCTTAACAATCTCC
GCAATCAACACTAAAAAAGCTGCAGCCGACGAAGAAGCAACAGCAATCTCAAACAGAGCC
TGCGAAAACCACACAACAAACACAACCTGCACACAAAATAAATGCAAATGGGATGGAACT
ACTGAGGACAAGGGGAAATGCGTAGCAGATGAAAGCAAAGGTGCAACTCAGACAAACACA
GCAGGAACAGGAGCTGCAGGAACAACAACAGAGAAATGCAAAGATAAAAAAAAGGATGAC
TGCAAAGATGGATGCAAATGGGAAGGCGAAACTTGCAAAGATTCCTCTATTCTAGCAACC
AAGAAATTCGCCCTCAGCGTAGTTTCTGCTGCATTTGTGGCCTTGCTGTTTTAA
>cluster_242
ATGTTCCATTTTATAGCCCTATTGGTTATTTTTGCAGCTGCCGTCTGCAAACAAAGCTCA
GGAACGGCCGGAGATGGCGCCAACGCCGCAGCCTTCACGACATTGTGCACGATCGATCAA
CTAGCGTCGGCTAACTTGCCTGAGCAATACAAGAAGCCAGCCGACGTCACAGAATCCCTG
AAGCGGATTAGGCAGATAGTTGCCGCGACTACAAACCAGGAAAATATCACAGCAGTCCCG
CATAACATACCAGGCACCATCGACGAAGCAGCAACAGCGGCATGCAAATCGAAAAGTGAG
CAGCGGGGTGCGTGTGAAGACCTCTGGAAAAAATGGCATCAAGTCAAAAAAGATGCACAA
GCAGTCAAGAGCACCACTAAATTCAAGGATTTAACAGCAGCCGAAAGAAAGCACCCTCTA
ACTGCGATCACAGCCGAGCAGCTAGCCTTGATAGAGGTGGAGGCCACAAGACTGACAGAC
CAACTGACGGACTTTAACAAGCTCGCAAACCACCAGAAACTAAAAGCAGCCAGATCAGCA
CTAAACCAGGCAAGATTCGGCAAAGACGTCGAAGTATTCGCTGGTGTGGACCCCAACACC
GCACCAATGGGAACCAGCCGAGGAGCTGGATGTGCTCAACCTAACGCCGGATCGAGCATA
GCCCACGACATGATGTGCTTGTGCGCCACTGACAACAGCGCCGCCGGCATAACAAAACCA
TGCGGCTTCGCAGCGGCATGCGGAAGCGGCAACTGGCAGGCTTGCACCGCGCAGCAACAA
CAAGCAGCTTATACAGCAATTGCAGCGGCGTGCAAAAACACAAAAGCACCGGCAACGACG
GCAACAACTCTGTCGACAGTAATCCACACATTTCTGAGCGCGCTAGCCGTCAACGCCGCC
GGCGATGCAAGCAGTCAGGCGGTCATCCTACTCGGGCAGCAAAACGCAAACAGCTGCGGC
GGCGGCAGCGGTAAGACTTGCGTTGACTACACGAAATATGTAGCTGACGACAGCAGCTTA
ACCGACATACCATGGTTAAAACAGCTATCAACAGCCGCAAAAGAACTTAAAGAGTTTGAA
CAGCAACTTGCCGTAGCAGAACAAACAGCTAACAAAGTAAACAGTCTTGCAAACAAAGCG
GAACGACTGTACGCAACAGCCAAAGCACAGGCACAGCTACCAAATTCCTTAGCACCACTA
AGCACACAAACTGTTCCGCCAAAGACTAGCTCAGCAACCAGAAGTTGCAAGTCGCCAGCA
CAAACAGCACAAGACTGCCCAAGCCCTGACTGCATTTACAACGAGACCACAAAAGAATGC
AAACCTAAAGCAGGATCAGAAACCACAGCAACAGGCCCAGGAGAAAGAACTACACCCGCG
GATGGCAAAGCAAACAACACCGTAAGCGATTCTTTACTCATTAAAACTTCCCCTCTTTGG
CTTGCATTTTTGCTGTTTTAA
>cluster_1464
ATGAAGCAAGCAATCTGGGCTGTGTTGGTCACAGCGTTCACGAGCAGAACGGAAGGCAAT
TCGGCGAAAGGCGACAACGCTGCAGCCTTTGCCGCTTTGTGCCACCCGATCAGACTTGCA
ACATCAACGCCAACCAACTTGCAGCATCAAGACAACGCAGACTCCATTACGGCAACGATC
ACCGCGATAAATCTCACCGTCGCTGACGACACTTTCACAAAGAAAATAGAGCACGATAAA
ACCTGGCAATCGGCGCCAGAAGAGTACAAAAATGCGCGACCTGGCTGGGATAAATACCAC
GACACCTGGGTCACAGCGAAAAAAGAAATAACAGGCGACAACAAAGAGAAATATGCAGAC
TGGAATGCCTTCAAAGGAAACAAAGCAGCGCAGGAGCAGGTAGCCCACATCGCAGAAGAA
GTATTCACAATAAATTCAGACGTGAAGCAGCTGAAACAAAAACTTGCGGCGACCAAAGTA
CAAGAGGAGCTGGACAAAGCCATAAACGGGCCAAACGGCGAAACAGCAACCGACAAAACA
ATAGACTTTGGCACGTCATGGGCCAACCGGGCGAAAATTTGTTCCCAAACCACACGAGAC
GGCAGCAGCCTCAAACCGGGAACCTCACTCCTGCTGGACAGCATTTGCCTTTGCACCATG
GGCGGCAACAACGCAGACGCTGGCAAAGCTTGCTGCGACACCTGCGCCGAGACAACGACA
GCAGACAAAGACAGCGGCAGCAACAACGTGAATTTCAGGGCAAAATGGAACAAGCTAGTA
GAAGCCTGTAACAAGCTAATCAAGCCAGAGGACCTAACTATCAGCGCGGTACAACGAGCC
GCAAACGCGGTAGCATCTGCACTCGGACAGAAGACGGCGACACAAACTAACTACGACAAT
GTGCTGGGGACGATAGCCGGCGACGGCAGCACGGGCTGCAAAGGCAACAAAGCGAGTCAG
GAAGGGAAATGCGTAGTCTACAAATCAGGTCTCACGACAGAAGGCACCGACGCAGTACAA
TGGTTAAGACACCTCCAAGCCGCAGCTCAAGCCGAAGAATCGAGAAACAGTGCGCTACGA
CAACTGGAAACCAAAGCAAACAGACTCGCAAGCCTCAACAAAACGCTAGAAAGACTTTTT
CTGGCGTTAAGGCACACAGCGACAACGAGCGAGACAGCACACACACCTGCACCAGCCGCA
GCAAAATCAACCAAAGCAAACAAAGAAGAAGCGGAAAAAGAATGCAATAAGATAGGCAAA
GAGGCGGACTGCAAAGCAAACCCAAAATGCACATGGAATCCCGAAGAAAAAGATGAGACA
AAAAAAGTGCACATTGAGTGA
>cluster_2264
ATGTGCTCTTTAAAAGCTGCAACAACCCTGGTGCTGGCCATGTTGTTGCATAGCACACAG
CACAGCACCGCAACGCACGCTAAGGCCCTGAAGAAAGAAGCGGTTAACCACATATGCGCA
ATAAACACTGAGCTGAAAAAGGCGCCAGGACACGTAGGCCAGCAGATAAAAACTCTTGCA
CAGCTGGCCAGCAAGCTGCTGACAATACGGAACCAGCTCTCTGCAATCTATGTCGGAGCA
AACACCACACACTACAAAGAAAAGGCAATGCTAGAGCAGTACCTCACCAAAAAAGCTGAT
GAAGCAACCTTAGCAATATCAAACGCCGGCGCAAAGGCTGTAAGCGAAGCAGCAAATTGC
GCCTGGATAGCCGGGAGAATCGATGAGTTCATTTACGTATTTCACCAAGTAAACACAGGC
GATAGCAACGGTTATTGCATAAAGGGAGCAAGCAACGCAGCAACAAAAACCGAGATAACG
TGCATCGATGATAACACAGGAAAGCCAACACCACCAGCAGCTACTGAGCAACAAGCGCCG
AAGCCACGCGAAAAGCTGAAAGACTTCAGCACGGCAGCCGCTTCTATCAGGCAAGCGGAC
ACCAACGACGGCAAATGTGGCCTGACCATGCACGACAGTACAGATGGCGGCTATACCAGG
GGACAGACAATAACACCCGCCATAAAGTGGGGCGGCGGGGTGTTCACCACAGGCGGTGGA
ACCAACCCAAGCTTCCACACGTCTGCCACCGGAGACTTCACGGACACAGAGCTTGCACTG
TGTACAGCAAGACTAGAAACTTTAACAAGCCAAATAGCCGCGCCGGCAGACACAGAGGAG
CTGTTGAAATTGGCCAGGGACGCGGAGACCACGACCTTTAACAAAATAACAATCAAGCCA
GGAGCGCTGGGAGCCAACACACCAAAAAGTGACTTTAACATAGAAGCAAGTATCCTAAAA
GGTGTTCACGCTGATCTTAGAAACTTTCGAACAGCCAATAACAACGAAGAGAAGAAAATT
AACCAACATCTAAACGCAGTGGAAACTGCTTTAAAGCTCAATGCAACAGCTTCAAACCTA
GAATGCTCAGTAAAAACCAGGGAAGCCGCAAGCACTGACAAAGGGACGCAAACGTTTGAC
TGCAAGAACAAACAAGGGAGCAATTGCACAGGAGATTGCGTCCTGGAAGACGGAGTTTGC
AAGTCTAAAAAGAAAGAAGAAAGCAAAGAAAAAGATGGAAAAGCAGCTTCAACTTGTGGA
GGAAAAGACGAAAAAACATGCGGCACTACCCAAGGATGCAAATGGGAGAATAATATTTGC
AAGGATTTCGGTTTCATTATCAATAATAAATTTACCCTAATGGTTTCTGCATTTGTGGCC
TTGCTGTTTTAA
>cluster_1208
ATGAAAAAACTAAAAATAAGCACAGCAGCAGCTGCCAACTTAGAAGGCCATTCGCACACA
TTAACACTCAAAGGTTGCAACGGGGACGAAGACCCAAACAGCGGTTGCAACCAAAACAAC
GTCTTCGGGGACGCGGCAACCACAAACGACGTTATTATGTTACACGCTTCAGCAGGTAGT
AAAGCTTTTATAATAGCAGCGAGCACACCGGCGACAAGGGTGTACTCGGGATCCACAGGC
ACCGACATAGGAGCGACGACCGCAGCGCCACAAACATGCCGCAGCAGTCATACCTATTCT
CAAGCCTTCATACCATCAGCAACGGATATCGCACATGCGCTGTGCAAAGCTACAGACGCA
CTGCAAGCGGCCACGCCCACTGCCATTTCAAACAGCGTGGCGGAACTAGCCAATAGTAAA
GACTTCATGGAAATAGTCAATAATCTCAGAGCGGTCAGCGACAACAGGTACGACCTGGAA
AAAGCAGACGAACTAGCTAAACTACAACAGCTCATAAAAACTGCGTATGGCGAACAAGAA
AACGTCTTCGAATCCAAATACAAAACGAATGTCGGTAAAGAAATAATTATCTACGGAACA
GGAAGTAACCCAAAGAAAGGCAGTATCGCCGACTTGGCTTCAAAACCCGAAGCTGCTCTA
GCTCTTAGTTTTTTGGAAGGAAAAAACCTAATGCAAAAACTATGCCAAAACGAAGGCCTC
GTCGCAAAAAAGGTAGAACTTGATTGCACAGACAAAGGAAAAGATGACTGTACAAGTGAA
AAATGTGAATTCAAAGAAGGAAAGTGCGTTGCAAAAGAGGGTGTGAAAGTGGAAGCAGCA
GCAACACAAGGTACCCAAAACACCACAGGGAACAATTCTTTTGTCATTAAAACTTCCCCT
CTTTTGCTTGCAGTTTTGCTTTTCTAA
>cluster_455
ATGAACACTAAAGACTTAAAAAATGGCAAAGCAACTCTAGTTCCGCTGCACGCGGTGACA
GCGCTAGCGGCTTTGATTTTATTACCGACAACTTACGCTGCTATAGATACAGCGGCCAAG
GCGGCACAGGACCCCTGCACGGCGGCAACGCAAGCACGAGCTCTAGCAGGACAGCTGGCA
GCCACGATAAAAGCAGCAGCAGTTTCCGGAGCGGAGGCCGGCGCAAAGGCGGCCCAGATG
CGTATCATGGCCACAAATGGCGACCCAGCCATGTCAGCTGCACTTCGAACACGAGCCGCC
GCAGCCACTCGGTATGCGGCGCAGATAACGTCAGAGATCGCAGCAACGGCCGAAAAAATA
ACAGGAGGCATAGCAGCCGTCGAGCAGGTAGCCGCGACATCAGAGGCCATATCTGTTCTC
TCGGTGCTGACCCTGGCCGACATCGCGCCAAAGGCAGTGGGGACCTATAACAGTGGCGCA
AACAACAAACTAACTTTTACACTAAAAAATGACCACGGTGCTTGCTACACGGACGACACA
AATCGACAAGCTGCAAGAGAAGGCACAGCCAAAGGAGCAGAAGACACGGACCAGATCAGT
ATAGCCAGCGTGAAGATAGCGACGGCGGCCAGCCAAGGCGGCGATCCGCTTTCTGTTTGT
GCGACAGCCGGCGGGGGCACGATCACAGCGGGAGCAACGTGCCAGACAACCGGCACAAAC
GTTGGCATCAAAGGCGGCACACCGCTCGTTGCCACCACGGTGACAACACGCCGAACCAGC
TCGGCCGGCGTACTTAAGTACGACACAGCAAACCTAGCAGGAAACACGTTCCCAACACAA
ACAGAACTAGAGAGAACTCTTAAAGCAATCGCGGCAGGACTGGACGCCGCCAGGCAGTTG
CAACAAAAGACGAGACCACAGAGCTGGCTAAGCATAGAAGGATTCACCCCCGAGAACACG
GCGGTAGCCAAAATACTGAAAGGAGAAGAAGCCAAGCCTGACGCCATCGATACAAAACCA
CTAGTTGATTCAATAAACCAACAACTATACGGAAAAGACAACAGCAAATTAAAAGACAAA
CTAGAAAATGGACCGAAACACTTCAAACCGGGCAAAGCAGCAATCGACGACGCCGACGCC
AAACTCGATTCAATAAACGCCCCTGATGACCTCTACAAAGCAGAAGTATTTTACACTCTC
AAAAACTACATCGAGGAAGAGCAAGAACAAAAGAAGAAAAAGCAAGCAGGCTCCTCATGT
CCCACAAAAGCAGACAAAGCGTCAGAACCACCCAAATCAGCAGACGAATGCAAAAAGCAT
ACAACAAGTGAAGCTTGTAAAAAGGAAAAAGGTTGTGATTTTGATGAAAAAAAACCGGAT
GGCGAAAGATGCTTTCCAAAAGCTGAAACCGAAAAGAAAGATGAAAAATCGTTTTCTAGA
AAATTGAGAGTTTCTGTTTCTCAGGTATTTGCTGGATTTGTTGCCTTGCTTTTTTTAAAA
CAAAATTTCCCCACCTCAATTTTTCTTAAAGAATTTTGCTACTCGGATATATTTTAA
>cluster_1341
ATGAAGCAATGGCTAACGATAGCATTAGTGTCAGCAACATCGGCCTGGTGCGTTGCGGCC
GAAACAGCCAATCAAAAAGCCGCCAAAGCAACAACAGCGTGCGGCGAGCTGCTTTTTCTT
GCAGAAGCAGCAAAAAAACTGACGGGGCAAACAGTGCACAACTTCGGAGCAGTCACGCAG
CTAACCAGGGAGCAGCAGGTGTACGCACTAGCGGCATGCCACGCGACAACGGCTAGCCAA
AAACTAAAATTTGTCTTACTAGAAGCAATAGTAGCGCGCCGGAAAAGCCGCGCATTGCAA
GCAACCAAAGAGGCGGCAGAAACAGAGCCGCGGAACGCCCAAACGATCGAGGCACGAAAG
GCGCAGCTGCAGGCTTTAATCCACAACGCTATCGGTACACCAAAGTACACAGGCACACCA
ACATACGCCACCGGCGTCTCAAGCATTTTCAGCGGAACTGCAGAAACATGCACAGTGGAG
GTGAGCAACACCCCAACAGCCGACCTGACGTGCCTAAACGCCGTGCCCAACGCCGAAGAT
ATAAAAACGGCGGCGGCGGAAATAATGAAGGTAACAAGCATGAAAATGCAACCCGAAACA
GCATTTTCAAACGTAAACTTAAAGCTGACGCTAGCAGCCACCGCTAGCATCGGCACGGCC
GGGAACCCACTAACCGAAAAAAGCGGCTGCACCAGCAACAGCGTCGGAGCGGGCGCAATA
AGGAGTGTTGCAAACGGCTTCGCAATTCACAAAGTGGAGGCACAATCGACACGACCAACC
GCGTCAACAATCAAAATAGACCCAGACGACAACGCGGAAGGCAGCTGCACGAAATCTCAG
CCGAAATCACCGACACCCACAGCAATACTAAAAAACAGCGACGTTGCAGCAGCAATATGT
GAGCTGAAGAGACTACAGAGAATAAGCATGAAATCGACCTACACTGAGACCATTAAGAAC
CTCGCCGAAGACAGCGACGCGCAGGAAATCGCGGAGATGCTTCAAACCGGCGAAATTAAA
GCGGAAAAAAGTGGAGAAAAGAAGAAGCAAATGGTCCAAAATATATTAGGCACCAGTGAC
AAGACAATTTACGAAGAATTGATTAAGCCACTGGAGAAGATAAAGCCAACTTATAAAGTG
TCCGGAACTGCAAACACCAACGACCTACAAACGCTTGGCGAAAGCGACAGCTATGCTAAC
GGTTTGGCTTTTTGCACCAGTGAAGCAGTGCGGGCCGCAGCCACATCCCAAAGCAAACCA
CCGACGGCACCTGATTCCACAAAGCCAGAGGATTGCAAGGAAAAAACGGACAAAAATCAA
TGCAACAACAAACCCGGATGCAAATATAATGACAAAGAAAGCAAATGCGAGGAAGATCCT
GCAAAAACTACAACGACAACGCCAAACACAAACACCACAGGAAGTAATTCATTTGTGATT
AACAAGGCGCCTGTTTTACTTTCACTTTTGCTTTTTTAG
>cluster_2747
ATGGCAATTACTTCTCGAAAGTTTCGGATTGGACTGGCATTTCTGTATGTCCTTCTGGCA
ACGCGCACTACAAGCGGCGACACGGAAACCGGCCATAACAGTGATGCTTACGCAATAATG
TGCAATATCATCAATATGCTACAGAACAAGCCAAAGCGCCCACAAGCAATCGATGAAGTC
ACCAGCATGGCGGTTCACATTGGAGCGCTAAACCTGACAGCAGCACCAGACGATTTTACG
GCACAGATCGACAAAGCGAAGAACTGGGAAACCCTAGAAGAAAATAAGAAGCCAAAGGAC
CAGGCGACGAAAGAGTTATGGGCAAAATACTATGATTTCTGGGCGGCTGCCAAACAGAAA
TACGAAAGCCACAAGGCGGCTTTCGATAGCGTTGGCGCAAAAAACCTTCCCCTCTATGTA
AAGGCGAGGCTAAGGTCAATAGCCGAACGTGCCTTCAGCATCCGAAGCAACGAAGCTCTA
GACAAGTACGCAGCCGACTCACTTACATACGACAGCGAAAGTAAGAAAGCGCTTTACGGT
GGGCAGGACAAGGAAGAACAAAACCCGAACGACGTCCCGGAAACCCGCGCGGACACTTGC
GGAAGCACTAACAACGGGAAAAACAAGGCGGGAAAAAGCATCCGGCGGGACCTAGCCTGC
CTTTGCCTGCCGGCAACCCAGAACCAACCGGCGAATGTCTGCTGCCCCGACTGCGACATC
TCGACGGTTACATCGTGGGCCAACGCGAAGTCAGCAGCAACATTGTTCAAACACCTTGCG
GAAAACTGCGGCCACTACGCCCCGACACAAGAAATCAGTACAGGCCACCTAAACGTAGCA
CTAGCAGCGTTTTTCAATAAAATAGGGGGAATACACGGGACCAACGCAAAAAAAATGTTC
GTTCTAGGACACCTCGATGGCACCGGGGACAATGACTGCAACGGCCAAAGCGCTGCAAAC
GCAGGAATTTGCGTAATCTACAAAACCGCAGTCAACAGCCCCAAAAAAACCAGTAATAGC
ATGGATTGA
>cluster_1048
ATGGCGCGACCGGTAATTTCTTTCAAAGATGCAGTAGTCTTGACAATAATATCTGTGTCA
CAGGCGACTGCAAGCGAATTCGGCAAGGCCGGCGACACCGTAGCGAGCACTTGCAAGGAA
GCAGAATTTTTTGCGACGACGAAAACTTGGTTATACAGGGAACTCCAAACCAAGTACAAT
GCAATTTCCACAATGGAGGCAGAAAAACAAAAATACGAACTAGCAGCGGCAGCGGCGGTA
GAGCCTGTCGCAGCAAATAGGTACAAGGCACTAGCGATCTTCACAGCACTGTGCCAGCAG
CGTGCAATTGCGCAATACCATAACCAAGTTGACGCGGTAAATGACTTTACAGCAAGGGCG
TCAGCATGGGCGGGACTGCTAGTCGGGCAAGCGGTAGCAGCGGATGTAACATACAAACAG
ACAGGAACCGCCACCGAATCGGGGACGAACAGCAAGGCCACAGTACAACTGACACCAGAG
AAGCCCGCAACGAACACCTGCTTCAACAGCAAAGTAGAGGCCAAAATGACAGACGGTGCG
GAACTTGAGCTAAGAAACATCAAGAAGATAAGGATCACGCCAGATAAAAACATCCTCAAG
CCACAAGCGGCGCTAAACATCGAACTCCAGGCCACAACAAACGCGGCAGACACCTACAAT
TCGGGGACACAGGTCTTTGACAGCTCGCAAAGCGTAGCCAACATAGTGAAGACACACGCC
TCAGCAGGCAACCAGGGCTTCAAAATCTTAACAAAAACGGCAACACCGCAGACATACGCA
GGCGGAACCGGGCTTGACTTAGGCAAAACGACAGCGACTCCACGCGAATGCATAGAAAAA
CCAACAGAAGAAACCAAGCTAATTCCAACAAACAACCAAATGCGATACAGCTTATGCACG
GCACTAAACGCCCTCAAAGACGCACCGACATCTCCAGCCACAGGCAAGATCTCACTTCTA
ACCACGGACCCAGACTTTAAAAAAATTGCAGCCAGCATTCTTCTGACAACAGAACAGCAA
TCACAGCAAAAAGGCAAAACGGACACGACATTAATAGAGCAAAAGATAAAAGACCTCTAT
GGGCCAACCGACGCAGAATTCACAACCACTTACATCACGAATATAGTCAATCAAAACATT
CAATACCTCAACAATGGCCAAAACGCGCAAAAAACGATCGCCCAACTTGCAGGAAGCAAT
GAAGCGGTAGCAGCACTCAGTTATTTACTCAGAGAAAAGGAGGTGACGGTGAAAGAAAAC
AGCCCCAAAACACAAAAACACAATTGCAAACCAAGAACCAAAAGCGAATGTCAGCCCGAA
ATTGGATGTAAATGGGAAGGAAATGATGAAAATGGAGAATGCAAAGCTAAAGGTGGAGAA
GGACAGACAAACACAGCAGGAGCAGGAGAAAAACCTGCAGGAACCGCTACAAACACCACA
GGAAACAATTCTTTTCTCATTAAAACTTCCCCTCTTTTACTTGCATTTTTGCTTTTTTAG
>cluster_2454
ATGTCGGCGGCATCTGAAGCCGCTGCCAAGCTCACACTAGCCGCACTAAAAGCAGCAGAT
GATAATAGCACAAGAGTTTTCGGCGCAGCAGCAATCGCTGCCAAGCAGTGTGGCCGAAAC
GCAGCAGAAGCATTGAAAAACTTAGCAGGGACGGCACTAAACGCAGTAGCCAACGCGGCA
AAATCAGCGGGCCACATAAGCGAAATTTTCAACATGTTACGGCAAGCTTCAGTGGGAAGA
TCGACGAGAAAGTGCATAGTCCAAAAAGGCGGCACCACACAAACTACCGCAAACTCAGTA
ACAGACTACGGCTGTCCAACAGACGTCCTAGACATGGCAGAAAGCAAAAGCAGCCCAGAC
CCAACGCAAATAAACGAACGAGGCTTCCCCACGCTAACGCGCAACCTCAACCTGCACTCC
AGCAACGCCCAAAACAGCTGCATCTTCCTCAAGGCGACAAATGACGACGCAAACGGGTTG
TGGCAAGCAAGTGGCGCAACGCCTGGAACGCCCCTGAAACTGGCACAAGGATTCATAACA
ATAACGCCGCACGGAACACCGACAAGTGAGAAAGCAGTGCTAACACAACTGGATTCTTTC
GCCACCAGCTGGCAAAAAGAAAGACCATCAGAACCACCTCACCACGTCTATAACAAAATA
GGAGCGCTAATGAAACTAAGCCACGAAGGTTGCGGGACAACCATAATGGAGATACTCGAC
ACAGTACTATTGCCGACAAAACTAGTACCCATTTTGAGTCCGTTGTTCAAGGACCAACAA
AAGGTAACCGCAGCCACGGCCGCAACAAATTTAATAAACGCGGTAGCGGATTCAACAAAA
GACCAAGCTAGCAAACTTAAAACAAAAATTGAAGCCACCATCACAGACAAGATATCCAAA
GGCGACAAAACACCAACACCACTTTCCAAGCTTGGAGGTGCAGCAACAATGGACAACTCT
TTAGTAGCAGCATTCTCAGACCTAAAGAAGACACAAGAAAGCACGCGAAGCTGCGCACAG
TCAGATGCAAATCCGGAAAAGCAAGCCTCGAAAGAGGCAAATAAGGAATGCAGTAACAAA
AATGGAGATAAATGCAAAGGGGATTGCGTTCTGGATGGGGACATTTGCAAACCCAAAAAG
AAAGGAGAGGATGAAAACAAAGAAAAAGATGGAAAAACAGCTTCAACTTGTGCAGGGAAA
GACGAGAAAACATGCGGCACCACTCAGGGTTGCAGTTGGGAAAATAATGCTTGCAAGGAT
TTCTCTATTCTCCTAACCAAACAATTCGCCCTCAGCATGGTTTCTGCTGCATTTGTAGCC
TTTCTTTTCTAA
>cluster_2021
ATGATGGCCGCCTACGCTACTTTGATGGTGTTCCTACTCTTTTCCGTCAAGCCAGTCAGC
CCAGCCGCGACGATGGGACTACTAGAAGCGGTGTGGGGACCAATGTGCGATGTGAGCGAA
GAATTGGATGGCGTCCCTAGCGACGCACTACAAAGAGCAGTAGACGCAATAGATGCAGCC
TCCGATATGCAAAACGCGGCAACTAGGGCGGCAATTTACGTAGTGAAGAACCAGGCACAA
CCAAAAAGCAAAGGAGTTACAATTCTGCGAGGGTACTTTCAAGCAAAAGCAACAGCCATT
GCGAAGAATATAGGCACGACCGACGCCAACAAATTAATTGCAGCCACAGCAGAAGCTGCC
TACTTAAAAGGTCGGCTTGACGAATTCATTCATTTATTGGAACATTCAAGAGAAGGCGCA
ACCAACGGGTGCTTGGTAAACGCGGGGACGACGCTAACAACCAGGCAACAATCAACCAAA
CTCAATACCAGGGAATGCAAATTAAAGCTGCGGACCACAGCGGCAACGGCTGCGCCGGCA
TTCAAGACGATAACGGCAGCAGGATACCCAAGCATGCGGCATGGCATCGACTCCGGCAAC
GACTTCCAAGCAGCATCTACGGCCAACTGCAAGCTGCTCACAGCACACAACACAGCCGGC
TACATGCACAGCGGCGGCGCGGAGTCAGCAATCAAAGTGGCAGCAGGATATTTAACCATC
CCAAACACCAATGCCGCAAAAATCAGCCTTGAAAACGTACAGGCCCTTCAAGCCGACTTA
GGCAGTCAGCCAGCAGCCTGGCACTCCGCATGGGCAGCCATCAATGCTTTACAACAGGTG
AACAAAGCAACATACGCCAACGCGACTGGGGAACTACAGACATGGCCCGAGCTGGCAGCC
ACTATAGCACATGCGGTGCTACCACCAAGCGACAAGACCGCACCAAAGATCAAAGACAAG
ATTATAGAACACTTCGGTGGACACAGCCAAGAAACAGCCAATGAATATATAAACTTGATA
TACAACGAAGAGATCCCAGAAGGCGTTGCTGGTTTAACCAAGAAGACAAAGTTGGGCGAG
ATAAAGGAAGAAAGAGAATTGAACGCCATTCTTACCCATTATCAGCTAGAAGCCGCAAAC
TCACTTTCAGAACTCAAGAAGAAACTAGAAGCCGCCGAAAAGCAACAGCAAGCAAAACCC
GCAGTAGACAAGGACAAAGAATGCAATACAGCAGGAGATAACAAAGCAGAATGTGAAAAG
AAAACTGGGTGCACTTATGACGAAGCAAAAGACAAAGGCAAAAGATGCAAATTGAGTGAG
GAAGCCAAAAAGGTAGCAGATGGGACTGCAAAGGATGCAAAAACAAACACCACAGGAAGC
AATTCTTTTGTCATTAACAAGACACCTCTTTTGCTTGCATTTTTGCTTTTTTAA
>cluster_1649
ATGACGTCAAAGCGTGCAGTCAGCTTACTATTACTGGCACTCGCAAGTACCAGCAGCGGC
ACAGCTTCCTATGTTGCTGTTAAATCAGAGCTATGGACGCCCCAGTGCGAGCTGGTCAAG
GAGCTAAGGAAAGCGGCTGGTATAACCAGCGCAAAGCTAGAAGCCAAGCTGAAAGCCATC
AACAACCTAGAAAAGATGAGCATGCGACTTCTCCTATTCGGCCAACAAACTTCGCCTCTT
GACAACCAGGTCACAGCCCTCGCGTTAGCACTGGCAGCTCAAAAGAAAGCAGAAAAGATC
CAATCAACCGTGTCAGACAGTGTGAAAACAGGATTACTTGCAACTCAGTACGCCAGCGAG
TTAGCAGGCGGAATTGTGTCGGCTGTACATTTTCTAAAGCACGCGAGTGACGGCGCGCAT
TACTGCCTCAACAGCGCCGGAAAAAGCGGAAATGGCAAAAACACTGTCGATACCGCAGGC
TGTAAAACCCTAACGGAAACAGAAGTTTCGCCACAAACAGCATTCAGCACAACAGACATC
AACGACGAAGGGTTTGCCAAACTAACCGCGCTAGAAACAACAAACGGAGCAGGCGAAACA
GGCAAATGCGGTGTTTTTGAGACCGCAGCAGGCTCGGGCGCCAGCACACCAGGAATACAG
ATAAGCGCAGGGGCAAAAGTCCACCTAGCATTCGGAGCAATTGAAGGAAAGACATCGCAG
CAGCCGACTCGGCCGGCACTTAACAAATTCAGCAGCGCAACGCTACAAGCTGAAACTACA
TTCTTCGGAAAAGCCCACAAAAGCCTTAAAGCACTAACTTCAGACACAACGGAAAATGCC
CTGGAAGATCCAAAAGCCATGCTCAAACAACTAGCGACCGAACAAGAAGCAATGGAAGCC
CTGTACACGGTACTGAGCGGAGCTTCGCCCAACAAGAAGCCAGCAGACTTTTTACCGAAC
CGCGAACAACTAAAAAGCAGATACTTTGGCGACGCCGGGGAAAAGACTGACCAACTATGG
GAACAGATAAACGCTGGAAAAACTATAGGAGCCGGGGAGGAACCACACAAGTCCAGTAAT
CTAAGTGAAGTAAGCACAGCAGATGACCTTTCCAAGGCACTTTTTTTCTACACGGCAGCC
GCAGTGACGACAACCCGCGAACTCAAAAGTGAAAATAGTAGGCTGAAAGAAACCACCGCA
AAAGCTGAAAAAACACAAGAACAAATTTGCAACGAAATAAAAAACGACAAAGATTGCGGT
AATAATGAAAACTGCACTTATAATGAAGACAAACAGAAATGCGTGTTGAGTGACAAGGGC
AAACAAGAAGCAGACAAAGCAACAAAACAAGAAACAGGAGCAACAGATGGTAAATCCACA
AACACCACAGGAAGCAATTCTTTTGTCATTCACAAGACCCCTCTTTTGCTTGCATTTTTG
CTTTTTTAA
>cluster_1785
ATGATTTCGCTCGCCAGCAGAAGCTTCCCGCTAGCGATGACAATGATCGCATTGACAATA
GTCAGCAAAGTTTTTGCAGACGATACAGCAGCGGACAAAGCGACGGACGCTTGCACAGCT
GCTGTAATACTAACAACACTGGCAGACGAACTAGAAACAAAGATAACGGCCCACGACAGC
AATCTTGAGAAAATACAGCAAGCACTGGCGAAAGCGGCAGCAGCAAGCTACTCAGCACCA
CAAACGGACATAACAAAACTAGCAGGCCCGATCTATCTAACGCTAGCAAGCGAAGCAGAG
ACCCTAACCCAAGCAATACAAAACCAGAAAAAAATACTAACGCGAGCCCTAAAACTAACA
GCAAACCTGAGTGGCCAAGAAGCAGTCGTAGCAGCGGTGGCGGAAATCGAAATAGCCGAC
CACCACTACGGACACGCCAACCCAACCAGCGCGGGAACAGGCGCGACGGCAATCCGACTG
AACACGCTTAAACAAAAACCAAACGCAGACTGCATGGCGAAATTAAACAACAAAGTGGCG
GACTTCAAAAACCTATTATCAGAAACAGCGTTACAAAAAATCAAGGTATTCGCACTTCAA
GCGGTTCCAAAACCGACAGACGCAGACACAGCACCATTAGTTGGTGTAGCGGCTGGGGGC
ACGTGCACGAAAGGAACCACGAGCAAGGCAATAGCCGGGTCGACAACCTACGCCTGTACA
ATAGGCGGCAAGCTACTCCAAGCTGACCCCCAGACACTAGATGCGGGAAGCGACGGCAAG
TTCAAGCAGGCACCAACGAGCACGGCGGACAGCGGCGACATCGCCAACAACAACAAAATA
GCAGCCACAGAAATACTAGCGGCAGCCAAGGCGGTAGCAAAAGGCGCAGCTAACTTCGAC
CCACAGGCCCTCGACAGTTACAGTAGCAGTGACACCTTTAGGAAAGCAGTAGGGCTAATC
TACGGGGGGATATTACCGGATAAACCCGCACCAACAGACACTGAACGCATTAACCAGCTT
ATCAAAGAGCACTACGGTGAGCCAAGCAACTTTAAAAACAAATTCTGGGGAGAGGTAGAT
AAAATAAAACTGCCAGCAACGCTACTAGGAACTAAGGCAGGAGGAACGCTGGCAAACGTA
GACACGCTAGAAACGGCGGCAAAGTTAACACTGCAAGCGCAGCTGCTAACAGAAGCTAAC
AAAGGGGAAAATGCACCGGGAGTAGCACCGCAGGAAGCCGGCCAAGGAGATCCAGGAGAC
AAAACAGGAGAAAAGAAAGATTGGGATAATAAAGCAACCGCAGCTGATTGCACAGGCACC
GAAGAGGGTAAATGTGACAAAACAAAGTGTGATTGGAACGCAGAAAAGAAAGAGTGCAAA
GTTAAGGAGGGAGCGGTTGTTATTTCTGCAGTAATTAAAGTACCTCTTTTGCTAGCATTT
TTGCTGTTTTAA
>cluster_531
ATGACGGGCAAGCTAGCAGCGAACAGCATTCTAGCGTTTCTTGTAACTCAACTAGCCGTC
CCTGAACTGGCCGCGGCTGCACCGAAGATGGGCCTTAAGCAGTCGGTTTGGAAGCCACTT
TGCGACCTTTCTGAGGAGCTGGACACGACACAAGGGCACGCAATGCAACAGTTACAACAA
GCTGCAGCAGCGACAGCCAAGCAAACAATAGCGGCTTTGCAGGCGGAAATATACGCCGAA
GCCAACGATGCTACACCAGCAGGTCAGGCGTCGCGACTCATGGCAGCGTACTACAAAGAA
GCAACCCACAGGGCAATCACAACATTGGAAACGACAACTGCGCAGGCAGCAATATACACG
GCGGCCAGCTCAAGCTACCTAAAAGGCAAGCTGGACGAATACCTAAACCTGCTATTGCAG
ACTAACGAAGGAACGAGCGGCAACAACGGGTGCATGCTCGACAATAGCGGCAACAACGCC
GTAACAAAAAACGGCGACAACATCGGAGATGTTAAATGTCGGCTAAAGCTGTCAAGACCC
CAACCTGGAAAAAGGCCGCAAACACAGCTGACAGAAGCCGGCTTCACAGCGATCCTCAAA
GGCATAGGCGGAAGCAACTCAAACCAGGACAATGACAAGAAATGCAGCCTAACCAGCGGC
AGCAGCACAGACGGCCTCGGCACAGACGGCAACACTGCAGCGGACGTAAAGTTCCTAGAC
GGCTATATAACTGCGCCGCAAACCGGCGGAGCAGAAATAACAATAGCAGACCTGAGCAGT
ATGGCCGCCGGCAAAGCAGCGAGCAGCCCGGCGTGGCATGCAGCATGGCAAGCAGCTAAA
GATTTCGTCGGAGCAGCCGACCCAGCATACAAAAACTCTACAGGCGACATACACACAAAA
GAAACCATTGCCAACTTAGTAAAGTCAGTCTACCTGAACAAACCAAGCGCAGGAGAGAAT
GAAGTGCAGACCGAGATAACAAAATACTTTGGCAAGCACACGGACGAAAAATGGCAGCAA
CTCATCAAGAAGATCCATGATTTTGAGATTACAGAAAAAGTGGCAGAACTACAAACAAAG
ACAAAGCTTGGAGAGATAACTGAAACGACAAAACTTCTTTCAATCCTAGAATACTACCAC
TTACAGAACACTAACAAGTTTTTGCAGCTAACAAAAGATTTAGAAGCAGAAAAAGCAAAA
CACGGCAAGAACCCAAAACGGGAACCCGAAAAAGTTTGCAACGACATAGGGGACCAAAAT
GAAACTGGCTGTACGGCCACCCCAGGCTGTCATTTCGTTTCTACAAATTCGGGAGGGAAA
AAGTGCACATTGAGTGAGGAAGGCAAAGAAGCAGCAGCAGAAAAAGCAGGCCAAGAAGGC
AAAGATGGGAAAACGAACACCACAGGAAGCAATTCTTTTGTGATTAACAAGGCGCCTCTT
TTGCTCGCTGTTTTGCTTTTTTAA
>cluster_336
ATGAACAAGTTAGCAGTAGCCGGCACCATACTAATGCTTTTTTCCACACAGGCATCAAGG
GCTGCAGTAACTCCAAGCGTCAACGCTGCGCTTTTCGCTGAGCTCTGCGAGGTATTAAAC
TGGGCAGAAGTCGGCGTAGAAGTCACAACAACGCAGAGCAGCGACCTGGCAGACTACAAT
TCACTGCAACAACTGAACATGACTTTAGCAGCTGCAGCCTGGAGAGAAAAGTTCGACAAG
ACAAAAACAGAAAATCAGCAGCGGACACCAGCGGCGGACCATAAGGACGATAAATTTGCA
GCAGCACTGTGGTCAGACTGGCAGGAAGCAGCAGCAGCGACCAAAGAGGCAACACAACGC
GAAGCCGTCCTAGAGCAAGCGCAGCTCAAAGGAGCTTTGCCAGCGACGCTAACAAAGTCG
AAAGCTGTAGTCCAAACAGAAACCTATGCGGCCTACCTCTTAAAGAAAGAAATAGAAGCC
ATAAGCCCGAAGCCAGCAGACAACCTTCAGCAGGTGATCCAGAACAAGATAAAGCAAGCA
GTATTCGGCAAAACGGAGAAAGGCAACGCGGCAAGCTTTAACCCAGCTGGGGCGACAGCG
CCCTCGGGAAACAACAGGGGAACAGTTTGCGCCACAACAGGCACCAACAAGCTGGGTACG
CTTGTGGAAGTGCTAATTTGCCTGTGTACCAAGGGCGGCAACAGCGGGGGCACAGCGATC
GCTGCCCCATGCGCACCCGCAACCGGAGGAAACGGCGTAGCCTATCCAGCAGGCCAAGAC
GGCGTACTAACAGGTTACGACAACATCTTCAAACTCTGCAAAAAACCGAAGAAAGACAAA
ATATCGTCAGCAGACATCCACAGAAAGCTCAGCGTATTAAGAGGCTACTTCGTACACCAA
AGCGACGCCGGATACTTCGGCCATTTTATTAACACAGCATGCGACGGCGACGAAGCCAAA
GGTGCATGTGTAAAATATCATGATGCAACAGACGCCGCACAAGACAAGGTTGATGAAATC
GCCTGGGTCAGCAACTTGCTGCAGGCAGAAAACACGTTGAGGGAAGCAGAAAAATATAAC
GTGCAAGCCGGACCGTTACTGCAAGCTTTACATCAATGCAAGACCACGGCTTTCAGCTAC
GGGGCAGCGGTTTCGAGTTTGCCAACACACAGCCAGGCAGCGCAAGACAAAAGCACACCC
CAAGCAGCAACAAAACAGACTACCAACTGCGCCGAGCACACCAGTAAAAATGCAACCGAA
TGCTCAGCTCTTGGCTGTGATCATGACGCTAAAAATAACAAATGCAAACCTAAAGCAGGG
ACAGAAACTACAACAGCAGCAGCAGGAACCGGAGCTGCGGGAGGAGCAGAAGCTGCAACT
GGGTGTGCGAGACACGGAACTGATAAGGCAAAATGTGAAGGTGACAAAAGTTGTAAATGG
GAGGGCGAAACTTGCAAAGATTCCTCTATTCTAGTAAACAAGAAATTCGCCCTCAGCGTG
GTTTCTGCTGCTTTTGTGGCCTTGCTTTTTTAA
>cluster_122
ATGACAAAAAGGCCAAAGAAACTGAGCCAAGTAGCGCTTTCATACTTGTTACTAATCGCC
GTATCGCCGCCTCATGTACAACCCGCTAGTCAATCAGCCTTGGACAAAGGGCTCTGGGAG
GGCATATGCAAAGCGACGGCAGAGCTGAACAAAGTTCCCGGGACGATGACGCACGAATTG
ACACAGATCCTACAAAAAGCGAAGACGATGCGGCGTGGCGAACTGAAGGCGCAGATATTC
GGCCTAAGGCATGCAGGCACACAATTGGCAAACAAAGCAGCGGTAATAGCGGCGTATTTC
GGCCGTAGGTACAAGCGGATAATTGAAGCGCTTGAAACGCAAGGCATAGAAAAGGCAATC
GACGCGGCAGCCAAAGCAGCGTACCTTCAGGGCAGAATAGACGACCCGCTACACTTACTG
GCAGCTGTGGATAACACCAACAACCTTTGTCTATCTATGACCGGTGCGGAAGGCAGCAAA
CCGGCCAAGACGCCAGGCAAACTGGGCGACGTCGACTGCCCGCTGTCTGCGCCGTCAGGT
CACAGAAAAGCAGCGGAATTAAGCGGTATAACAGAGGCCGGCTTTACCATGCTAAAAACG
GATGTGTCGGGACTCAACACAAAACAGGTCGCTGGCGGAACAAAAAAATGCAACCTACTA
AGTTCAGTAAACGCCCAAGGCTTCGGGGTGACGGAGGCAGCGATCAAAGGAGACCACGAA
ATTCTCGGAGGATACATTACGATTAAAAACAGCAACACTGAAATAGACGTGGCAGCGCGG
GACAGAGCACACACAAGCGAAGGCAACAAGCACCAAAGTTGGACGCTGGCACATGCTGCC
ATTATGGCGATGCCAAAACACACATACGACCCCTATGTCAACGAAACTGGGGAAATTCAC
AGCAGAGCAGACATGAGAGAAGTGTTACAAGGCGTTTACAACGACAAACAGGCAATGAGC
GGCAAAGACCTAGAAAACAAGGTCATAGAAATATTTCAAGGAAAAGAAGAAAAGAAACTA
CAAGAATACGAAGACGCTGTAAACCAAGTAACGATACCTGGCGGCGTAGCAGGACTGGAA
ACTGACCAGAAGCTAGCGCAAGTAAACGACGAAGACAAACTAATCGCAATCAGAGCCTTT
TATGAACAGCAGGTCGGCGCAGCCTATGGCAAAATGGTAGCGACGATATCCGAAGCAAGC
AATAAACAAACAGCCTCCGGCACAGCAGGCTGCGGTAAAAAACTAAAGAAAGTAGACTGC
AAAGAAAGCGATGGATGCAAGTGGAATAGCACTGACAAAAGTGAAGGAGACTTCTGCAAA
CCCAAAACAGGAACAGAAAACACAGCAGCAGGAACAGGAGATGGAGCTACAGGAGCAACC
ACAACTGGGTGCGAAAAACACTTCACTGACGAAAACGGCTGTAAAAAAATGAATGAAGGA
AAAGATAAACCTGTTTGCGCCTGGAAAAAAGGTGGCGAAGCTGACAAGGATAAAGACGAG
TTTAGGTGCCGCTCTTCCAGTTTTCTCCTAAACAAACACTTCGCCCTCAGCGTGGTTTCT
GCTGCATTAGTGGCCTTGCTTTTCTAA
>cluster_2843
ATGCAGGCAGTAGCCAACGCAGCAAAGGGCCAAACCGCCACGGACCTCCAAGACAGCTTC
ACCACAAAGTTAACTGAAGCCCTTTGCGGCACCGCAGACTACGCAAGCAAGCGGCCCGGC
ACAGGATGCACAGACATAACGGGCACTCCAGCGAAAAATACAGTATGCACCAAAGCGAAC
AATGGTCAAGCGCTCAAGCTGGACTTACTCTGTATATGCGCCAACGACGCCGCAGAGGTT
TGCAAAGGGGGGTTCAAAACGACCTTGATCTCGACCGACAACCTAAAGGCTGCCAGCTTA
GCGGGAGCAACAGCCGGATGCCCACAAAAAAAGCACGAGACGATCACAATAGAGCAGCTT
GAAGGTGCGATCAGCGCAGTACGACCACTCATAGGTAGGGACAAAGACGCCGCAGCGGCA
GTAGGAGTACTTGGCAAGCTTAACAACAACGCCAACGACTGCAGCCACAGCTCGAACGGA
GCTTGCGTGAACTACGCGGCGTACTACACCAATCCAAACAGGGGTTTTAACAGCATCCCG
TGGGTCAAGGCGGCAACCGAAGCCGTAGCAACATACAAGCTTTTTCAGGAGCGGAAACAA
GCGGCAGAGAGGATAGCAAGTGAGATAGAAGACCTTAAAGCGGCAGTACAAGCGGAATAC
ATAAAACCCATGACGGCACTCCTAGCAACACACCAACGAATGCCACCAACTAACGCTGCT
GCTGTTATAGACACGCAGTGTCCAACGAGAAACCAAACTGCAGAAGACTGTCCAGAAGCA
AAATGCGATTATGACAAGACTAAAAAGGAGTGCAAACCAAAAGCAGGAACGCAAGCCACA
CCAGCAGGAACAGGAGATGCACCTCCAGCAACAGATGACAAAGCAAACACCACAGGAAAC
AACAATTCTTTTGTCATTAACAAAACCCCTCTTTGGCTTGCAGTTTTGCTTTTTTTAATT
TTCCCCCTCAAATTCCCCTTCTTTTTTCTTCCTTGCTACTTGAAAACTTCTGATATATTT
TAA
>cluster_895
ATGCCCCAAACTTCGCGGATCGCGCTATTTGTAGTGTTACAAACACTAGGTGCCATCGGG
AATGTCGTTCAAAACTCTAATCGGAGGGAATACGACACGCTATGCACATTTATCGGACTG
GCCGAAAGCGGTATAGAAGTTCCTGACGTAGAAGAGACGTACAAAGAAAATTACGACTAT
ATTCAAACAATAAACATGTCAGTCAGCCTACCAAGCTGGCGGTCGATGTTCTTTAAAGGG
CCACAAAAAACAGACTGGCATGACACACCGGCAAGCGCAAAGCAGGATGGCAAGGGCTAT
GACAAAATGTGGTCGACGTGGCTCGACGCAGCGCAGAAACTAGCGCAAGATCCTCTACCA
AATAACATAAAGGACTCAGCAGCACTTAAACTTTCACCCGAAGGGGCTGCTCACGTCCGG
CCGATGATCAAAGCGTTGGCCGCAAAAGCGCACCACCTAAAGGCGGAATTGACCGAACTA
AATCCAGAAGCTAGGAATCTCACAGCGGATGCAGCAATAAAAACATTAAAGGAAGCTGCG
TATGGAAAAGACAACAAGAAAGCAAGCGATGTAACGGCAACCGACGCGCTTGGCGGAGAC
GTAGCGCACACAAACAGACAAGACACCTGCAAGGCAGGGACTGGAAACACGGCAGCGAAA
TCGGTGCTCGCAACACTAGCCTGTCTCTGCCTAAAGCCAAGCGGAGGCAACCCTGCAGGA
GTATGCACCGAGAAAGCAGAGGGCACCGGGACCTGGAACTCAGGGAGTGTCGCACCGACA
GACCCGGATGTACAAGCAATCGCCAACAGCTGTCCCTCACTAAAAAATGCCGAAAACAAA
GCGGAGCTGCTGCGGCAGGCGCTAGCAGTGCTGCCAACCCTAATCACAACTGACACTACT
CATGGTTACCTTGGATCGTTCAAGGCGAACAATTGCAACGGCGCCCAAGGCAATGGCATG
TGCGTACAATTGGACAACTACCCAGCGGACACAAAAGCTGGGCTAGCCAAGCTGCCATGG
CTCACGGCGCTGACAACGCTCTCAAGCCAGCTAATTCAACGAGCCGCCTATAACACAGCA
CAGGCAGAACTAGACAAGCACTTAGCGGCGGAAAAAAGCCAGTTAGAGCACCTGCTCGTC
GAACCAATAAAGATAGCGACCACCGAAAAAACCCTGGGTGCTGATGGAAGTGCAAGTGAA
TCACCACAAAACCAAAAAGAATGCGACAAAAACCATAACAACAAAGACAATTGCACCGCG
GCTAACTGCAATTATGATGAAAACGCAAAAGATGGCAAGAAATGCAAACCGAAGCCGGGA
AAAGAAAACACGGCAACAGGAACAGAAGAGGGAGCTGCAGGAACAACAACAGATAAATGC
AAAGATAAGAAAAAGGATGACTGCAAATCTCCGGACTGCAAATGGGAGGGTGAAACTTGC
AAAGATTCCTCTATTCTCCTAAACAAACAATTCGCCCTAATGGTTTCTGCAGCCTTTGTG
GCCTTGCTTTTTTAA
>cluster_2203
ATGAGCAAGCGAGCTCTTGTTCTAACACTGCACATATGCTGCCTATCAATTTGTGCGACA
CCAAGCGTACGCGCAGAGGCCAAAAAATCTGTGGAAGCAGTAACGTCACCGTGCAAGGAG
ATAGGTTTCCTCACGGAGGTCAGCAACCAGATGCGGCAAAGGCTTTCGCCCCTCACGCAG
AATTTGAAGATGCTGGAAGACGAAGCCGCAATGTACTCCGTCGCAGCAGCTCAAACAGCG
GGCCAAGCGAAGCTAGTATACACAGCTCTAACGGCACTCGCAAGCGCACGGCTGCAGCTG
CTGCATGGAGAAATCAATGCGGCGGCCGAGCAGATGAAAGGCCCATTGCGTGTCATAGAG
AAACGGGTAGCACAACTGAAAGCGGTCATAGCCTTAAGAGCGATCACAGTCCTAGAACCA
CAACGGGCTACGCAAGCAACGCAGGGCGACAACTGGATACACTCCAGCAACGATGAAAAA
GCGTGTGCAATCGAAATACATACAACAGCGGCGACACAAGACAAGTGCGGTACCGACTTA
ACAGACGGCGCCCATGTCACCGCAGTAGCGAGCGAACTAGCAGACCTGAAAACACTGAAA
CTCATGCCAGACTCCTTTTTGGCTGCCCCAAAACTGCAAGCGACAGTGCAAGGTAGAGGG
AGCATGGGTTCGATCGGAACCGCCGTAGGAAAAGGCGTCTGCATGACATCCGCAGCGAGC
CTAGGCAGCGCCGCAGACGGAGTTGGCCTAAAAAAACTAACCATTAAGGCAGAAAACACA
CCAGTAGACGTGCACATGACGGCAAACAGCGGGCAATCTGACGAATGCGAGCCGCTTAAA
TCAGCCGCCACCGGGCTAATAGTAACTGACAAAGAAGTAGCCCATGCGATATGTCAAAAT
AGAAAAGGCGAAATTCAAGCCCAGACCCCCATCGGCATCGCCGACCTAAGCATCCTAAGA
GCTGACGCGACAATGCAGACAATAGCGCAGCTACTAACGACCGGATCTGAAGACAAACAG
GCAACAGCCACTGCCAAACAGGAAGCAGTAGAAAAGGTGTTCGGAGGCAGGGACACAAAG
GTGGCTGAAATCTATATCAAGCCGCTGAAGACACAGACGATAACGTTACAACTCGCATCG
GGAAAGCGAACAGCCAAAATATCTGACCTCGGAGACACGAACAACTATGCATATGCACTG
GCTGTGGCGTTCCATAACAACAAAGCTTCACAAAATGAAGCAGCAGGAAAGAACCCAAAA
GGAGACGAAACCAAAGCAGGAACAGAGACCCCAGCAGCAGGAACAGGAGAAAGAGCTAAA
AGCGACGATGGCCAAGCAAACACCACAGCCAGCAATTCTTTTATCATTAAAGCCTCCCCT
CTTTGGCTTCCAGTTTTGTTTTTTTAA
>cluster_2803
ATGTTGGGGAACATCAAATTCATTGGAGAACTTGGAAAGCTTGATCTTATTCATGAATCT
ATCCTTCATAAGTGCATCAAAACACTTTTGGAAAAAAAGAAGAGAGTCCAACTCAAAGAT
ATGGGAGAGGATTTGGAGTGCCTCTGTCAGATAATGAGGACAGTGGGGCCTAGATTAGAC
CATGAACGAGCCAAGTCCTTAATGGATCAGTACTTTGCCCGAATGTGCTCCTTGATGTTA
AGTAAGGAATTGCCGGCGAGGATTCGTTTCCTGCTGCAGGATACCGTAGAGTTGCGAGAA
CACCATTGGGTTCCTCGCAAAGCTTTTCTTGACAATGGACCAAAGACGATCAATCAAATC
CGTCAAGATGCAGTAAAAGATCTAGGAGTGTTTATTCCTGCTCCTATGGCTCAAGGGATG
AGAAGTGACTTCTTTCTGGAGGGACCGTTTATGCCACCCAGGATGAAAATGGATAGGGAC
CCACTTGGAGGACTTGCTGATATGTTTGGACAAATGCCAGGAAGCGGAATTGGTACTGGT
CCAGGAGTTATCCAGGATAGATTTTCACCCACCATGGGGCGCCATCGTTCAAATCAGCTC
TTCAATGGCCATGGGGGACACATCATGCCTCCCACACAGTCGCAGTTTGGGGAGATGGGA
GGCAAGTTTATGAAAAGCCAGGGGCTAAGCCAGCTCTACCATAACCAGAGTCAGGGACTC
TTATCCCAGCTGCAAGGACAGTCGAAGGATATGCCACCTCGGTTTTCTAAGAAAGGACAG
CTTAATGCAGATGAGATTAGCTTGAGGCCTGCTCAGTCTTTCCTAATGAATAAAAATCAA
GTGCCAAAGCTTCAGCCCCAAATAACTATGATTCCTCCTAGTGCACAACCACCACGCACT
CAAACGCCACCTCTGGGACAGACACCTCAGCTTGGTCTCAAAACTAATCCACCACTTATC
CAGGAAAAGCCTGCCATCCTTCTTCTCCTGCGCAAGCATCATGGGTATCTGAAATACTTT
CGCTCTGAGCTGCTCTATTTTGGCTGGTAG
>cluster_1414
ATGACGAAAGTACCATCAGTAGCTCCAATTTTTATGGCTTTCTTTCTTTTGCTAGAGCAG
CCAGCAACGTCAACAGGGCCAACTCTGAAAAAAGAAGCTTACTTGCAGGCCTGCAGCCTA
GCTCAGACACTGCAAGCGCTGCCTGGTCTAGCGGCGCTGCAGACGACGACCAGCAAGGAG
TCACTAAACAATCTAGAAGAAGCGGCAGGAAAACTTAGCGCAGTGGCAGAGGCGGATACC
AACGCCGACGAAGCCCTAGTGATTTTCGCAGTTGCAGCAGAACTCAAGAAGCACGCTGCG
AGCGAAGCAGCACTACGGCTGACCGAGGCCGCGGAGTCGATTCGGGAAGTGGCAACGACG
CAGACAGTTGCTGGCGGGATAATCGAGTTTTACCATATGCTTTCAGTAGCCGCGAGCGGA
AGCGCCGGCGGATGCCTTAACGACGGCACCGACGGAACCACCCTTGTAACCGACAGGAGC
AAACTAACGGGATGTACCTTCGGTGTCCCAATCTTCGACGCAAAACCGCGGCCAGATATA
GCCGAACACGTAACAGCCAACGGGTTCTCGGCGCTCAAGGGAACCAACGTAAAAGAGGCG
GGAACAGGCAGCAACAAATGCGTTTTATTCCAACAGGGAACAGCAGCAGCGACCAAGCTA
TTCCAGAAAGAGCAACAATTTAAGCTAGCAGGCGGCACGCTTACAATCAACACAGACGCG
TCCGTCGCGACAGCTACAGTAAAAGGCGAGACAATCAACACCGGCGGCACTACCGGCAGA
ACCGACTTGCTGCAGGCGGCGCACACCGACGCCAAGAAGATCATCGCCAAAGGCAAAGCC
CCAACAGCAGAAGACGCCAAGGCCGCGACAAAGAAGATTGTACTAGGTCCGCAACTAAAG
ACAGCGCTGGCCAAGTTGCTGCAGAAATTAGACGGTGCGGACAGCGGAGAAGGCTACGCA
GCCAAAGCGGCGACTGCAATAGATGGAGTGTTTGGTGCCAAAGCTGCTGAATTTGACAGC
AAATGGACAGCATTTATGAAAACCAACGTAGAAGGTAGCAAGGACAAGGGAACGACAGAG
GTTCAAGTATCAAGTCTAGCTAATTTTAAGGAGATAACAGACGTATTGCTTTACTACAGA
GCTAAAGATAAATTAAAAACGGCCAGCCTACAGAAAGAAATCAAAGAACTAAAGAAAGCC
AACAACGTAGCCACACAAACAAACTGA
>cluster_1386
ATGCAAACTTTGTGCTTTGTCGCAGCCGTCCTAACTGCGCTCCAGGGACTACTAGCAGCC
GAAGAAGACCCAGCAGCTGCAAAAATAGCCAACGGGTGCGATGTACAAGTATACCTAGAG
GCTATCCATAAGACCCTAGCTAACAAAGCGGATGCCGCGAGAGAGGACGCAAGGACAAAC
GACGATCGCAGAAGGAAATTCACAATAGCAGCGGCAGCAGCGACCGACCCGGCGCATAAG
TGCTTGCTAAAAGCGGTGGCAGGCCAGGCAGCGATAAGCGCAGCAGCGGCAGCAAGCCAG
GAGAAACAAACTCAAAGCATCATACTGCCAGCATTAACCGCACTAGAAGAACTACAAAGA
CTTAACACCGCAGCGGTAGCGCTAAGCAGACTGGAACTCGAATTTGGCAGCACAGCCCAC
AGGCGGGTAGACGGCAGCGGCCACGCCACGATCAGCAAAATAACAGCCAAAGCGCGCTCA
AGCTTAATCTGCAACAAAGGCGACCCTGGGACCGAAAATAAAATAGGCGGCCTCACACCG
GACCCGAGCAAGCTTCTCAAACTACCGGTCCTACAACCAACAGAACTCTACAAAGCGACA
AAACTAAACTACCTGAAGCTTACAATGCAACAAAACTGCGCCGGCGACCACGGCAGCTAT
AGCGCGTGGGGCACTGCTGCCAACGGCTGCCAACAAGGAACGATAACAAACTTGGCACCG
AGCATCGACATAACCAGTAAACTGGGAACCGACGCAACGCCATACAAAACTGAAGATGTA
CAACTTTACGAACAGGCAGATCAGACTGGAAAATGCAATGAAGCCAACGCGAGGGCGGAC
GCGACCACGGAGCCGCACAAAGTAGCGGCGGATAAGATTTGCAAGGCAATGGTTCACAGA
CCAACAAGCTACACACCCCTAACACTAGACGGACCGACACTAAGCAGCAATGAAGATATA
AAAAGGATTGCTGCAGGCTGCCTTGCACAATACAAGGACAAAACAAAATTGACAACCCAA
GAACAAGAACAGCTAACAAACTTTCTCAAAGAAGCGTATACCAAATCAGAAACGGATTTC
AAAACAAAGTTCAAAACTCTAGTTGAGAAGAAAAAGGTCAAAGTAAAGAAAGGGGATGAA
ATAAAATCTGTGGACATCGAAACTATTGACAACGAAGCAGACGAACAGGATGCACTGGCG
CGGCTGACAGCACAGCACGTAGCAGAGAAACTCACAGAAGACCAAAAACCAAACACAAAA
GACCAAGGACAATCAGGAGAAAAAACAGGAGAGAAGAAAGATGGAGAGAAAACAACAGGG
GTAAATTGCTCTAGCCATGCAACACAAGATGCCTGCACAAAAGATCAGAATTGCAAATGG
GAGAATAGTGCTTGCAAGGACTCCAGTTTCCTCCTAAGCAAACGATTCACCCTCAGCGTG
GTTTCTGCTGCATTTGTGGCCTTGCTTTTATAA
>cluster_119
ATGGACTGCCATACAAAGGAGACACTAGGGGTCACACAATGGAGGCGATCAACGATGCTA
ACACTATCACTGCTTTACGCCATCACTCCAGCGGACGGCGCCAAAGAAGCCCTTGAATAC
AAAACGTGGACAAACCACTGCGGACTGGCGGCCACACTGAGAAAGGTTGCCGGTGGAGTA
TTAACGAAACTGAAAAGCCACATTAACTACCGGCAAAAACTGGAAGAAATGGAAACGAAG
CTACGAATCTACGCACTAAAAGGAGACGGAGTGGGAGAGCAAAAATCAGCGGAGATACTA
GCAACAACGGCAGCCCTAATGCGACAAAAAGCACTCACACCAGAAGAAGCAAATTTGAAA
ACAGCGCTGAAGGCGGCAGGATTCGCAGGCGAAGGAGCGGCAGCCGTCAGCAGCTACCTG
ATGACACTCGGGACACTGACAACAAGCGGATCTGCGCACTGCCTAAGCAACGAAGGCGGC
GACGGAGACGGAAAAGACCAACTTGCGCCGAAAGGCTGCCGGCACGGCACAGAAGCAGAC
TTCGACGCAGGAGCCGGCCCGGCAGAATCTGAAGTAGCCGACAGCGGCTTCGCCCAAGTA
CCAGGCAAACAGGACGGAGCAAACGCAGGCCAAGCAAACATGTGCGCATTGTTCACACAC
CAAGCGGCGCCGCACAACTCACAGGGCATATACATAACCGGGGCACAAACAAAACCTTCA
TTCGGGTACGGCATGCTGACAATCGGCACGACGGACCAGACCATCGGCTTGAAACTTTCG
GACATAAAGGGCAAACAAGCAGACAGCGCGCAGAACTTCTGGAGCAGCTGCCACGCAGCA
GTCAAAGCCGCCCAGGATATGAAGGCAGACCCAGCCCTAAAGGTCGACCAGACGCTCCTA
GCTGTTCTTGTGGCTTCTCCGGAGATGGCGGAAATACTGAAACTAGAAGCGGCAGCATCA
CAGCAAAAAGGACCAGAGGAAGTGACGATCGACCTAGCCACCGAGAAAAACAATTATTTC
GGAACCAACAACAACAAACTAGAGCCGCTCTGGACTAAAATCAAAGGACAGAATATAGTT
GACCTGGCGGCGACCAAAGGCAGCACGAAAGAGTTAGGAACAGTCACAGACACGGCCGAG
CTACAAAAACTTTTAAGTTATTATTACACGGTCAACAAAGAAGAACAGAAAAAAACAGCG
GAGAAAATAACTAAACTCGAAACCGAACTAGCAGATCAAAAAGGCAAATCCCCTGAAAGC
GAGTGCAATAAAATATCTGAGGAACCCAAATGCAACGAGGACAAGATATGCAGTTGGCAT
AAGGAGGTTAAAGCGGGAGAAAAGCACTGCAAAATTTAA
>cluster_1367
ATGCTAAGGGAAAACTTAAGCCCACAGATAATGCACAAAGAAAGACATTCGCTTTGGTTG
AATGCATTTTTTATCCTAACTTTACAATCAGCACACGCCGCAGGGGAAGACCGAACACCA
TGCTCATCGGCATGCGGCTGCGCAGCAAGACTAACAAATCGACTAACTGTCCAGCAACTG
GACACGGAACGAGCGGTCAACCACTACAGTGACGCCATAAACCAGCAGCTCCAGCTAATA
GCAGCTGCGCTCGCCGGCGACAGGGATCTGCAACGTCTAGTTATCCCGCTGATAACTTCC
AGCGGCGCAGCACTAGAGGCATGCCACGTCGCAATCAAAACACGATTAGAAAAACAGAGA
GAGGCAACGAACAAGACACACAAGGCGATCTCCGCACTCAGCACACTGAGTTACCTAACC
ACGTACGAGCCAAAGATAACTCTAAAGCAAACGACCGACACCAACTTGCAAAATGTACAA
ATCACGGCAGAAAATCACGTAACAACAGAAACGCAACAGCAATGCAAGGAAGCGGCAGCT
GAAGCCGAACTCACGCACAATTCAGAAACAGAAGCGGCAGAAAAAGCACCGGTAATAACA
ACAACTCACAGAGACGTCATTGCTACCTGCAGTCAAGATGGCGGCAGCACAGCCTGCGGA
GCAAATCAACTCGCCAACGGCGGGATAATCACTCTGCAACTAAAGGCAGCAAACAAGCTC
ACAACCGTCGGCAGAGGCAGTAACAAGTTCTCGTCCACAAATAAGGAAGAAAAGATAGTA
GTGAGTTCCGCCCTTCACACCGATGCGGCAACAGTCCAGCAAGCACACGATGCATTACAA
AAACTGGCAACTGAGGCGTCACTAGCAGCATGCGACAGCTTACCAAAAGACTTTGCAACA
CACAGCGGCAGCACCGACTTCAAACTTGCGGCACATAAGGCACTACTCGCAGACTACACG
AAAGAAAAACTGACAAGCGGCGACGAAAGTACACTGAAAGAGCAGCTCAAACAGGCATAT
GGGAACCAAAACAGTGATTTCTCCAAAGTTTTCTGGAACAAACTCGAGGAAATCAAAGTA
CCACAACAGGTAGAAGGAAGAGAAAAAGAGATAGAGCTTAAGAAACAAACAACCATGTCA
CAAACCTCCGACGCAATTACCCGTCTTCTTCTAAGAAAACTTCAAGCGGCAGCAGAAACA
AGCCAGAAAAATCAAGCATCTAACAAGGGTAAACAAGAAGATCCAGCAGAAAAAACGGCA
GAAAAAGAAGTTACGGATAAAGCAGCGCCAACGAATTGCTCTAGCCATACCACATCGGAA
ACCTGCACAAAAGGACAGAATTGCAAATGGGAAAATAATGCTTGCAAAGATTCCAGTTTT
CTAGTAAGCAAAACAATTCGCCCTAATGGTTTCTTCTGCATTTGCGGCCTTACTTTTTTA
AACCAATTTTTCCCCTCAAATTCCCCTCTTTTTTAA
>cluster_588
ATGCCCATAGGTAACAACAACACCAAGCGCAACTGCATTCTGTCGATACTCGCCATCGGC
AGCCTAACACTCGCCAGCGGCCAAGTACAGGGCGGCTTAGACACCGCAGCACAAGCAATA
ACCACAACATGCCACGAAGCGAGGTACGTCTTAGGGCTGGCCGAGATATTCGACGCCGAA
GCGGATGATATACACCGTAAGCTTCTGGATCTGAAAACAGCGGCGATCGCTTACGATATA
GCGGCAGCGATGCCTGCGGACGAAACCACAAAAATAGGAAGAAGAGCTCTAAGCTTGCTC
TCACTACAACGATACGCCAGCGCGGCCGACGGAGCACGTGCGGCCGCCAAAACGAAACGG
CAGGCGGCAGCTCAACTGCGGCAACGCGCAGGACGGCTATTAGGGATGCGGGAAACAAAA
ATAGTAAGCGTTACAAACAAGCAATCTGCAACAGGAGGAGCCAATGGCGACTGGCCAGAA
AGCTCAACGATCAAAGCAGATATAACCACAACCTTATCAACAGTTGCAGACACAAACTGC
TCCATTGATGACCTGGACGCCGGGGACGGGCCCAAAAAAAAGGACATCCAACACAACTCG
ATATTCAAAGTCAAGCTGCTAGCCGACACAAATTTCAAGCCCAACAGCATTTCAATCCAC
GCTGTCGTAAAAGGCTCTGGATTTGCAAACAGCTGGGCAGACTCGAGCGACCACAAAGGC
GTCCTTGTCAGCGGCGGTGGGACGGCGGCAACAAATTTTTGGGGAGCCAAAATAAACACG
GGCGCCAACCAGGACAAGCCGGCAGACACAGACCTTTTCGCAGATCCCAACAAGCGATCT
GCGTGCAAAACGGAAGCCATACAAGGGGCCTGGGCAGGGATCAGCGCCGAGGCGATAGCA
CGGTCGATATGCCGTGGGACGTCGGCTACAGCCTTCATACCGAAGCCACCAACAGATGAA
ACCCTTGACAACCTTAAAGCGGACAAAAAACTAGCCAAGCTTATACTAATTCTATCAAAA
GGCCGCGAAAGCCCGAAAGAGCAGGAGATCACGGACCCAGAACCAACGGTAAAAGGTTTC
CTCGGAGCTGACGAACCTTCCTTTTCCAAGGCATTTGTAAAGTATGTAAAAGAAGAAAAA
CAAACGCTAACCTTTGGCCAGGACAAATTCACGGGAACGTTGCTCAACCTAGCAAAGCAA
CCAGCCGCCGCCGAATTACTGGCATATCTAACAACAGAACCTGCAATGAAGCAAAATTGC
AAACCACAACTCAGTGAAACAGAGGAGAGCTGCAACACGAAAGGGAAAAATGAATGCAAA
CCCCCATGCAAATGGAATGCCGAAGCAGAGGGCAAAAAGTGCACATTGGATAAGGAGGAG
GCCAAAAAGGTAGCGGAAAAAACAACAGCAAACCAAGAAGGGAAAGATGGTAAAACCACA
AACACCACAGCAAGCAATTCTTTTGTCATTAACAAGGCCCCTCTTGTGCTTGCATTTTTG
CTTTTTTAA
>cluster_2674
ATGTCAACAAAGCATTTAATAAGAACGTTACTAGCAGCGGTAGTGCTACTCGCGAAACTG
CAAGAAGGAGAAGCGACAGGTGCTGACGCGCTACCAGCAGACCAACACACACAACTCTGT
GCAGTAGCAGAAGAAATGGCCACCATAGCGCCTGCAGTGGCGACGCACGCCACAGAAATT
CTTAACCAGGAAGCTGAGCGACTACGAACAGTCCTAAAGCTACGAATATATATCCAGCAA
CAGACAGGCAAAAAAGCGATGCTCACGACGGTGCTAGAACAAGCATACACCGGCAAGTGT
AAGACTTCCCTTGGCACTTTACGGAAAGAAGTGGCAACTGGTGCCGCCTTCGTCGACGCC
GCAGCGTATCTGGCAGGGCGTATCGGAGAAGCCCTAGACTTTTTAGCAGATATACACCAA
AGCGGGGGCAGCGCGGCTGGCTGTCTGTCCACAGCAGACGGCAGAAAGGTAGTTGAAGGG
CGCACCGGCGTAAAAAATTGCGGAAAAGAAAGGAAGGCGACAGCAACGCCGACAACGATG
CCGGCTACAGAGCTGACTTCACAAGGCTTCACAAAGCTGACTAGCACAGTCGGCAACACC
AAAGTCGGACACGGAACCGCTTTGTGCCACATGCTGTCAAAATCGGGAAAGTCAGGCATC
AACGACCAAGCGGTACACGGGACCCCAACAATAGTAGATGGCTACGTCAAACTGCCAGCA
GATGGTACAGCTTTCGCACTAGAAGACCTGACAGATCTCAGATCAAACAAAAAACAGACG
CAAGCGCCGCATTTCACGGCAGCGTTCAATGCCAAAGCAAACTACAAACAAACGGCTACA
ATGGCATGCGACGCAAGCGCGATGACAATCGATGACATTAAAAACGCGGAAGAAGCTCGC
GAACTTTTCTGGAGACACCTACAAAATGGCACAGGTAAATACAACGACGCCAAGGAAGGC
GAGCAAGTAAAAAAAGAAATCGAAACGGCGTTTCAACCAGCAACGACTTTCGCAAAAACA
TGGCTGGAGCCAGCTCTGAAAAATAAGGTAGCCAAAGAGGCGGCAGGAGAAGAAGGCAGC
GGCCATATTGAACTCGAAACCGAAAACGACATAGATAAACTGCAGAGATATATTTTAACA
CTATAG
>cluster_2637
ATGACAGAAACCATATCACGAGCTTTAGGCATGCTAATAATCATAAGCCTAGCTGGGGCT
GCACTCGCCAACAATGAAGCGTTCAAGGAAGCGGCGGTGGTCAAGCTCTGCAAGCTGAGC
GCAAACCAAAAAAAGGTCAGCCTAAAGGTAAATGCTGATGCTCAACTGTCGAAAACCATG
CTACAGGGTTTAGCAGCATTCAAAACGAAACTACAAGTGCTAGCGACAAGACAAACACAA
CATCCCCTAGCTGGAAGCGTACTAGAGCTGGCGACGTCAAAACTATACGAGCAAATACTC
ATTTCTCTGGAAGCACGCATAGAAAAAGGCACAAAAGCAACTGCAACAGCCAGCTACGCG
GCCGGCCGGATAGACGAATTCGTAGGGCTAATCGCGCTCAAGACTTCCGGGAACAGAGCA
ACAAACACCTGCATAGAGCCAACAAGCGGCAACGACATGGCAGACGAGCAACTAGCAGAC
TGCCAAAGCAGTGTCTTACTAAAAACCGCGGAGGCGGCGCAAGCAGACACCCATGTAGCA
GCAGTAGCGGCAAGCGACATCCCAGATGACGCAGCAACGAAAGGCCAGAGCAAAAGTTGT
CTGCTAACCCAGGACAACGGACAACAATTAATAAGCGGACAGGCCGTTTCACCAGCAATC
AAGTTCATCGACGGCTTCTACGCTCACACTCCGACAGCAACCTGGGCAACGGCAAGAATA
AAACCGATTGGCGATAGCCCAGCCCTAAGCAACGCCAAGACCGCAGCGACAAACCTGAGA
AGCGAACCTGAGCTGCCAAGTATACCGATACCGACCGACGAAGCCTCTCTAATACAGTTC
CTAGAAAGCCCAACAGCTAAAAACAAAAACAGCCAGTTAACTACAGAGCTAAATACAATT
TTCGGCGAACCAACAAGCAATAAATCCAGACCGTTCACACATGAACTAAACGCTCTGAAG
TTTGACGTCAAAACAAAAGGAGCCCAAAGTAAAGTAGCGTTTTTTAGCCTGGAAGAAAAG
CAAATATTGCAAATTATAGAAAAAGTGGTAACTGATTTGAGAGATCAGGCATCCAAAGCC
GAAGATGCTAAATGCACGGTAGAAGCTAAGGAAGACAAGCAAAAAGAATGTGAAGCGATA
GAGCAAGATACTGTATGTAACGCAAAGAAGTACTGA
>cluster_2357
ATGAAGTTAATAACACTGATAGCAACTATATCAGTAGCGACAACAATCGAATATTCCCAT
GCAGCGGTAGGAGCGGCGCTAAAACAAAGCGTCGCGAAGCAAATGTGCGACTACAGCAAA
CAGGCAAAGGGACAGCACCCGCATCTAAAAGCAAAACTAGCGACAGCCAAAAATAACGCC
GCAGCAGCATTCAAAGGCCACCGACAGCAGTCGCTAGCAATGCTGATAGTTCCGCAACAT
AGCGCGGCAAGCCAAGTACTGACAGAATACGCCGAGCAATTACTGGCCGAGAACCTAGGG
CACATCGAGACAGCGGCTACAACAGCTGTGACAGCAGTGGCACAAGCCAGCTACAGCGCG
GGGCGGACTGACGAACTTCTAAAACTGCTAAAAAGCATGGAGGACGGATCCGGCAACGAC
AAATGGTGCATAACGGCAAGCGGCGGGGGAAGCAAAGCGAACAACAACCCGACAGAAGGC
TGCGAAGCACAAATCAGCGAAGTGAATACCGAAGCAGCGACGAACCTCGGCACAACAGCC
AAAACCGTATTCGGCGACAACGGGCACACAATAGCAGAGGGTAACGGCGTCTGCTACCTC
ACGGCAAGTCTAGCGACACACGCTGACGGTGACGTCAGCCTGCTAGACGGGGCCATCAAA
ATACAAAACGCAGGCGACATAGGCAACACCCAGAAATTCGAGGCTAACAGCCTACAAGCT
CACTTCATAAAGCCCATTGCCGACAACTACGACGAGATCGGAGAAGACTTACAAAAATCG
GCAGACAAGATGCCCACAACCGACGCTGAACTACTCAATTTCCTAAAACAGTACAAAACG
AATAACAAACTTAAAGAGGCGGCGGGCAAAGTCAATAACTGGGACTCGAACAAACCTGAC
GGCGAAAAAGCAGAATATCTCGCGACGGTATTTGGGCTTAACGAAGCCGGTACTGAAAGT
GAATTCGTTACTGCTCTAAAATCAGCAAAGCGGACTGTAAAAACAGGAAAATCAACCAGT
GCTGAAATGGAAATACTGCAAATGAACGACGAACAACTAAGAGAAGCAACAGAAGCCGCA
CTATCAGAGCTAAAACTAACAGCGACCCAAAACACTAACTGTCCGACGAAACAGCTAGCA
GCAAAAGCAGAAGGTCAGAAAGACTGTACCAAAAATACGAAAAAGATGGACTGCAAAGAC
GGCGATGGTTGCAAATGGACTAACGAGGACGAAGAAACAGGAAGCCACTGCAAAGCTAAA
AACGATGGAGAGGGAGTAAAAACAGAGAATGAAGGAACAACAACCACAAGCGCCACAGGG
AACAATTCTTTTGTCATTAAAACTTCCCCTCTTTTGCTTGCAGTTTTGCTTTTCTAA
>cluster_815
ATGCAACAACGAAGAATCAATGATACAACAAAGCCGAAGCCGCCAACAATTTCTGTTCGC
TGTAACACACTTATCTCAGCGGTCATTGCCGCCCTGCTGGTCATAACAAAAACGGAGGGA
ACAGCGGGTAACGCTATGTCAAAAGCGGCAGCGACACGGTTGTGCAAACTCAGTCAAAAC
TACATAAAAACCACAAAGGGCGCAATAGGAGCAGTCAAACAGTGGGAGAAAAAAATCACC
AACCTCCAGCTCCTCCACTTACGGCTCCAAACCGCCGCCTGCGCCGCACCTATGGCAGAG
CAACCTGCATTAAATGTCCTTGTAACGTTTGTCGGCAACAAAATCAACTCTTATGTCAAT
AAACTGACCGCCATGACACAAAAAGCAATACCAGCAGCAGCAGCTTCCATGTATGCAGCG
GGACACATCAAACAAACAATAGACGTTTTTGCAGCGGCAAAAGGCGGCGACGCGAGCACA
CGTTTTTGCCTGCACTTAACCGGGACAGATTCAGGAGCAGGCCAACTTAACACCTTAATA
CCAGAGTGCTCAGAAGAAGTAAATTTTGACGGAACGCAAACAAAACTCGAACCAGAGTTT
GACTACGCAAACAGCGATGAAAGCGGCGCAGTGCACACTACACAGAACACGAACGCCCAA
AGCTGCCAACTAACCGACACGGGCAGCAGCAAAGGTTACACAGCAGGCGCGGCGACAGAC
GGCACCGGCATATCTTGGGCAGGCGGATTATTCAAAGTCTCAACGGGCAGCCCAACAATG
ACGAGCATTCGCCAAGCAAAAGCAAACAACGCAGGGGCAACGCCACCAATCGTAGTAGTC
GCAGCAAAACACAATGCGGAACTGGCCGCCTGCGACCAGGCTCCAGACATCGTTGTCGGC
CACGGCAATTTCGAATCATGGAAAACTGACACCGACCTACAACAAGCAGTAGAAGCAGCT
CACCTAGCACAGGCACAAATAACCAAACTACCCGCCGACACAAACAAAGACGAACTTAGG
AAAAAACTCGTAGGAGACACGCAAGCAGAATTCAACAGCAAAATATGGGACAAACTAAAA
GAGTACTCGGTCGAGAAAAGCAGCGCCGATGAAATACAAACTAAAACACTAAAAGAGCTT
AGCACTAAAACAGAGCTAGAAGAAGCACTAGCTCGCTGCCAACAGAAACGCCGCCAAGAG
ACCACCAAACTAATTGAGGAGGCAAAAATACGGAAACAAATGCCAAAAGAAAAACAAACC
GAAAGGGACGAAACATGCCAAAAGAAAGGAACAGGAGATAACTGCAAAGATGGTTGCAAA
GTGGAGGGTACAGGCAGCGATAAAAAGTGCGTAGTGGATCCAAATTACACCCCAAGACAA
GCAGAGGGAGGAGAGAAAGATAGCAAAACTGGAACCACAAACAGCACAACCAGCAATTCT
TTTGTCATTAGCAAGGCTACTCTTTTGTTTGCATTTTTGCTTTTTTAA
>cluster_2124
ATGTCCGGCAAACCACGCACGGCGAAACAACTATTTGCCTTTCTTTCCGTCGTAGCTTAC
GGAGCAGAAGCAACAAAACTGGCGGTCCAAACAACCGAGCTACAGACGGCATGTAAACTA
GCCGGCGAACTAAAGAAAGCAGCCGCCGATTTAGCAATCAAAGTTAGCACGAAAGCGGCG
CAAGCCCAACAACTAACCGACCTAGCCGCAGACATCCTGGCCATAGCGTTCACACAGGAC
GGAGCGGCGAGCAGCAAGCTAAAGCTGGCGGCAGAACTGGCCAGACAACAAAGCAGTAAA
GCACAAAAGGCGTTAGCAACGAATGCGAAAAACGCAGTACTAGCGGCTGCTCGAGCCGGG
ACGGCTGCAGGAAGAATAGACGACATCGCGGCAGCGATGCTAAAGGCAGACAACGGCGGA
AATTCGCAGTGCGTAGCGTCGTCGACTTCAGCTCTACAGGGTACGATAAACCAGGTAAAT
CTAGACGGGTGCACGAGCGGCAGCAACCACCAACTAACTCTACCGGACGACGGCAGTGTT
ACAACACCAGTAGACATAGCAGGCGCATTCAAAGGAATATCCGACACTGAAAGCACAACA
AACAGCGGCGCAACCACATGTAACCTCTTGCACAAGGGAGCGAATGGGGGCTTTGGCCAA
CCAACGGCGGCTGTCAAACTACTAGGCGGCCTGCTGGAACAATCTACAGGCGCAGGCACA
GCGCCGACGTGGAAAGGCGGAGCAACCAACTATGCAGCCTCCGGTGAGCCGTACAAGACA
ATCCACAACGACTACACGGCGCTGGAAATCGAGCTGGGCACAACGAGCAGCACAACCATA
GCACTGCTCGCCATAAATGACGCCACGATAAACAAAGCGCCGGAACTCACAATCCCAAAA
GGCTCGATCAATGCCGACTATCCAGCGGAAGAAATAAAGCTAGACACAACTGACACCGCC
AACATCAAGGCAATGCTCAAGCAATACAGAGATGCACTAGCAGGCCCCAAACTAGATAAA
GAGCGCGATACTTTCTTTAGGAAGCTACTGGACCTCAACAGCACCGCATGCGAGCTTGGG
ACACAGCTAACAGCGCACCAAGATTGTGATGTTACTAAAACACAAACCCCAAAATGTGAC
GGCAAAAAACAAGGAGACTGCGGGAAAGCAACTGGCTGCGAATGGAATAAGACAGAACGA
AAGTGCAAACTCACAGAAAATATAGAGCAGGATGCACAAAAAGCAAACCAAGAAACAGGA
GGGAAAGATGGCAAACCCACAAACACCACAGGAAACAATTCGTTTCTTATTAGTAAGGCC
CCTCTTTGGCTTGCGGTTTTGCTTTTTTTAAATTCCCCCCTCTTTTTTTCTTAA
>cluster_3005
ATGACGAGGCTTCAGAGGAATGTTGCAATAGAGACTTTTCTAATCCTACAAACAATTTCA
ACTGCAACAAAAGCGGCGGTTCTGACGGAAAGTAACAAACTAACCAAGCCGTGCGATGAA
GCAGCCTACACAAGCGACCTCGCTACCAAGTTTGAAGGAAAAGCAGCAGCAATCAATGAA
AAACTAACTGAACTAGGGCGCACGGAATTGAAATGGAGATTAGCGGCAGCACTGGAGCCT
AACCCTACCAAGAAAGCCGCTAAAGAAGCACTCGCTTTAGTCGCAAAGAAACGAGCGGCC
CTGGCTGCCAGTACAGCACAAGAGCCACAAGAAAAACTGCAGCGAGCGAGCCAAATTCTT
CGGTACAGAGCAGCAGCAGTGCTAACGGCAAAGGCTCTAACTGACACAACAGACAACACA
CAAACAGCAAGTCAAGCGACGAGCGGAGCTAGCGGGCAGCTTGGGGGCGGCGCAGAGTGC
CGAATAAGCGTAGTAGTAAAGAGAGCAGCACACGGCTGCAACTTAAAGCAGGTAGCCGAA
AAAGTAAAAGAAAGAATAAAGGGCATTTACGGCACAGGGCCAACTGACTTTAAAACAAAC
TATCTAAGTGCCCTGAAGATAAAGAGAAACTACAACTTAGGCGACCAAAGTGAATCAGCT
AGCATCGAAGACATCGCTCAGAAACCGAATGCCGAAGAAATACTGGCACATTTTATAGGC
CTCGATTACCGACGGCCAAAAACAGAGAATGAAAACCAGGGATCTTCAGATAAGGACTCA
GAAAAGAAGACGGACACAGGAGACAAAACAGCAGAAAAGAAAGACGTGGATAATAAAACA
ACCACAAACATCACAGGAAGCAATTCTTTTGTTATTCATAAGGCCCCTCTTTGGCTTGCA
GTTTTGCTTCTATAA
>cluster_73
ATGTATCTAACGCTCAGTATCGCTCTAATTCTTGCTTTAACGCGGGTGAGAACAGACGAC
GAAAACCACAAGGAATTCAAGCAGCTGTGCAGAGTTTATAATCTATTAACAGCTGCCGTT
GTGGAGCAAAAAATAAGCAGCGGAAACAGCGAACAGCGTGAAACAATCACAGCGGCAGCT
TCAAGGACTCTAGCAAACGTAAAAAAACTCAACTTAACAGCAGCAGAAGAAGGCAAAACA
AAGGTGCTTAGAGACGCTGGTCAATACCCAACACTAAAAAAAGTTGCCGATGACAGCGCG
GCAAAGGGATATTTTGAAAATGTAGAGGAAGCTGAATTTCAGAAGCTTCGCGAAGACCTA
GAGGACATCGAAAACAGCAAAGGAACTGGCGAAACTTTTGCAAAAACATATGGCACGCCG
TTTTCAGACAGCCAAAAGGAAGCCATCAGAGCCCCACTAACTTTCATGGCCCAAGCAGCG
ACCACAATTCATGGCAAATTAACAGCGGTTTACAAACAGGCAACTCTAGCCCGCCAACAG
GCTCAGCTAGCTTTCTCTAAAGCGGTCTATGGTGAAAAAGTGTTGGCCGGCAAAGATGCG
GCTTTAATGAAACCCGACAAGCCACTACCAGATCCAACAACAGCGGCCAACTTCCCATGG
GGTGCGGCGGACGATCGGGATGCAGTGTGCAAAAATCCAACAGTAAACAGTGGCAAGGCT
GGAAGCGCCTTAGCCATAGACATGGTTTGCATCTGTACCAAAAAGCAAGCGACACCGCAG
CAACTGTGCGGCACCGCCTTAACGGGTGGAAGCACTGTAATAGATAGCAGCAGCTCACAG
AGCAAAGCCCACGCAGCATGGAAAGCATTGTCTGCCGCATGCACAAAGATGGCGAACGAA
GCAACAGGTGGCGACCAAAAAATGCAGCTAACCACAGAGCTAGCAAGCGTGGAAGCGATG
AGAGGGCAGAATACAATAGTTATAACAGGCAGTCCAGGGTACCAAGCGCTAGCGGCCAAA
ACACATAATTTCTTTGGAGCCTTCGTTGTAGCCACGACAACGGCATCAGATTGCGACACG
GACGATGCCAACGTAGTGAACACGGGCGGCAAAGGACCATGCATCGGCTATAGCGCATAC
CTCAAGACAGCGGCAGGAATACCATGGATAAACCATGCCAAAACAGGCCACAGCAAACTA
CAGGAAGCAGATGACTTATTCAAAGAAAGTCTTGTACTTTTAACCGAAGTGCAAAATATA
GAGAAGCAAATGCAGAGCCTTTTGCTCATGAGCAAATCGCTAACACAGGCAACACAAGCA
CCTAAAGACCCCAAGAGCGTTCCACAAACCGTAGAGGAACAAAATAAATGCAAAAATGCT
ACAAATAAAACTGCAGAAGGATGTGCTTCTATTGGCTGTGATTTTGACACCAAAAAAGCA
GAATGCAAACCTAAACCAGGAACAGAAACCACAGCAGCAGCAGCAGGAGAACAAGCAAAA
GAGGGAGCAGCAGCAACAACTGGATGTACAAAGCACGGAACTGATAAAGATAAATGTGAA
AATGACAAAAGTTGCAAATGGGAGAATAATGCTTGCAAAGATTCCTCTATTCTCCTAAAC
AAGAAATTCGCCCTCAGCATGGTTTCTGCTGCATTTGTGGCCTTGCTTTTTTGA
>cluster_241
ATGCAGAAGAAGGGCGTGAGTTCAGCAACGGCAGTGATCATAGCAGTCGGCCTTGCGACC
TCGTTCTTACGTGCAACAGCCAACACAGACGCCGGAACTAACGCACAGGACTTCGCAGTC
CTCTGTGGCCTTTACAGCCTCAAAGATACAACTGCGCCAAGCCACTGGGCGGTGGCATTA
GAAGATGAGGCCCCGCTTCTAGATTCGATATTCAACGCCAACCTAAGCACAGCCACTGAA
TCTTGGCTTAAAACTAAGGACGGGGCGCTAGAAGGCAGCGAAGGCTCAAGCGCGCGGGCA
GTAGCGTTACAAGAATGGCTGAAAGACGTAGAGAACAGGCGACAACAGAAGCCAGACCCG
AATAAACAGGATACATACGCAGCGGTGCCAGACACACCCTATAAAAGACTCGCTAATATT
CAAATAAACAGCTTACACGCACGAGCAACGGCGCTTGCGACCGACTACAAACAGAAGAAA
GAAACAGTCACCAAAGGCTTTGAAACCGCAATGAAGCATATAAACAACGCCATATACGGC
CAGGGCAAAACCGACTATGATGGCGAAGGGATGACAGATCCAAAAAGCAACGTATGCGGC
GACGGCAACGCGGGCAACAAAGCAGTGGGCCAGTCGATAATAAATGATATGATATGTCTA
TGCGCACCGGCAGGGACGCCCACAGCAAAGCCCTGTGGACAAAAAGCGTTCGGAGCAGTG
AACGCCAACCCGGCAGACGGCAAAGTAGCAGCAGGCAAAGGGCTGATCGCGGCTTGCAAA
AAATCAGGGGCGACGGAAGAACTCACACCCGACCTCATCCACAGCCGTCTCGCGGCTTTC
TACGGCCGCATAGGTGCGCAAGCGGGATCGGAGGCTAACGCAGCAGTCCGATTCATGCTA
GGTCTGGCAACAGGCACGGGCTGTCAAGGCAGCAGCCAGGCGGAATGTGTAAACTATCTT
TACCAACTAGGGACACCAGGGACAGGCATAACGTGGGTACAAGAGCTGGAGTCAGCAGCT
AGAGCACTAGGCGATGCCGAGCGCGCGTACGCCAAAGCAACTGCACTAGCCGAGCAGTTA
AAAAGTTTAGACCAAGCAGCAGAAAGCACTCGGCAAGCCGCAAAAACAGGAATCCAACTA
CCTACCATAGCAACAGCGGTTAAACCAGAACCATCGGCGCAGACAACAAAGGAAGAAGAT
TGCAACAAGAAGGACGAAAAAGAATGCAAAGACCCTTGCAAATGGAATGAGAATAGCGCT
GACAAAGCTAAAAAATGCTCATTAGATCAAGCAACCCAAGCAGGAACGGGAGATGGAACT
GCAGGGGCCCAAACAGGAAAAACAAACAACACTGGAAGCAATTCTTTTGTCATTAACAAG
GCCCCTCTTTTGCTTGCATTTTTGCTGTTTTAA
>cluster_227
ATGAATATGCGTCTGACGACAAAAACTCATATAAAATTCATTTTTATAGTGGCAGCACTC
GCAACAACATGGAACGCAGCAGAAAGCACAGCAGGAGATGGAGCGAATGCCGCCGACTTT
CAAGTACTGTGTGCCTTGGTAAACCTAGCGCAAACAGATCTCTCCACAGCTTTCCCCAAA
AAGCCAATTGCTGAATCAGCTTTGGACACCATACGCGACATTTATATCAGCATTGCCGAC
CCAGACTGGCTAAAAATGTTCCCAGACAAACTACCACAAGAGACACCGTCAGCCAAAAAC
GTCGGTTGCGGCAAGCCAGAAGAAGAGACTGACTGCCTAGCAAACTGGACGAAATGGACA
GCAGCCAAAGCTCGGGCAAAGGAGGAGGGCAAAAATGCAAAATTCCCGAGGTTAAGCGAC
GAAGTGACAAAATCACCATGGGGAAAACAACAAGCCGAATACGTAGCTCACCTAGAAACC
GAAGCAACCCGGCTCTACGGCCAATATAAAGCAACCGAAGAATCAGCAGCGGACCCACAA
AACAGCGGCCTGCGAAAACAGCTAGACAACGCGCTGTACGGAAAAGGCGCAACTTCAAAG
GACGGCCAAGCGCCACAGACGCGACCAACCGGAGGAGACCGAAACAGCGAATGCAAAGGC
AAAAACGTCGGCAAGAGTCTGATAGGTGATTTGTTTTGCCTCTGCGCCGTCGATAGCACA
ACAAACAACGCGTTCAGCTGCGGCTTCGACACTGCAGGCTGCACAGCAACAGCCTGGAGT
TCCTGTACAGGAGCAAGCGCCACAACAACTTGGACAACAATCAAAGAACAGTGCGGCCAC
TACCTGAAGCCACAACTGACAAATTCGGCGATCAGCATGGCACTCTCTGCGTTTCTAGGG
CGGCTACAACGCGATGCCAGCAAGGATATCGCCACAGACATAGCAGTTTTCCTTGGCCAG
CACAATAACGGGAATTGCGGAGACAACAACGCAAAACGCTGCGTGGACTACACCGACGCC
TTTAAAGGACAGGCGGCGGCCCACAAAATTGCATGGTTTGACGCAATGCTTGCAGCGGAT
AGCGAACTTACAGCGCTCAAAGCAGCACAAGCAGCAGTTGAGAAGACTCGCCAGGCAATA
GCACGGGCAACGCACCAAGCAAAACTAATATACAGGTCGCTATCTGTGCCTGGTGCAACT
AAGCTTCTAAACCCACAAGGAGCACCAATCACAATTGTACAACCAACAGCAGAGAAAGAA
AATAAATGCAAAATAAAAAACAAAACCGCAGATGAATGCCCAAGCAAGCACTGCGACTAC
GACGCAAAGACACAAGAATGCAAACCTAAACCAGGATCAGAAACCACAGCAGCAGGAACA
GGAGCTGCAGGAACAACAACAGAGAAATGCAAAGATAAGAAAAAGGATGAGTGTAAAGAT
GGTTGCAAATGGGAAGGCGAAACTTGCAAAGATTCCTCTATTCTAGTAAACAAACAATTC
GCCCTCAGCATGGTTTCTGCTGCATTTGTGGCCTTGCTTTTCTAA
>cluster_629
ATGACAAACAAAGCAGCAATAACCAAGAGCAAAACCGTGGCAACAGCTCTTGTAGTCGTT
GTGGCGGCAGCTTTCCTGGCCGTTGATCAGGCAAAAGGCGCGGCGCCCACCAAAGGCGAC
AACGCAGCAGCTTTCAGCAGCTTGTGTCTGGCGATCAACAGCGCGCTAAAGCCCAAATTG
CCACCGCCAATCAACACAGAAGCCGACAATATTTTAAACTTCGCAGCAGCTGTAAACTTA
ACCACGATCGGCTCTGAAGGTCTAACAGACGTAATAGCTAATCACGACAAAACACACGGC
AAGCTTAAGCCGGACTCAATACAAAGCAAAACGTGCGCCGCAGACAAGTGGGATTTCTGC
GCACGCGGCGGACGGCAGGCGGAAGAACTAAAGACCAACGGCGACTTCCAAGCACTGCGC
AACGCTCAAATCTCCCCCGCGAACAAGCTAAAAATAATAGCAACTGTAGCAGCAATAAAG
GAAGCAGCGGAACAGATACAAAGCACAAAGGCAGCAGCGGAAGACAAAACCATAGCAACC
GACCTGGCGGAAGCGCTCTATGGCCAACAGCAAGAGCCAGCCGAGATAAAACTAGCAACA
GCAGGTACGAATCGCCAAGCTGCCTGCGGCCGGACGTCTGCAGCGGCACAGGGGTCATTA
GCAGTCAGGAGCCTCGTGGGCACAGCCCTTTGCCTGTGTGCCAAAGATTCACACCAGACA
GCAGCAAACGCCTGCACGACGGAACCGAAATACGACCTACAAATAGCGGCGAACGCCGAC
ATCAACGTGAAGAGCGACTGGGAGTTACTAAAAACAGCGTGTGACGCGCAAACAACGGAA
ACAACTGGCACCCCAGAAGCAATTGCGGCGGCATTAGCTACTTTAACTGCAAACACGGCG
GCAAAGAAAAGCTCAGGCAATTACGTCAACGTCCTCGGGCATCTACCAGGCAACGGCGAA
GGAGGCTGCGACGGAGCGGAAGACGGCACCAACGGGGGAGCATGTGCGTATTACGGCAAA
GCGGACGAAACGGGAGGCGTAAGCAGGACGAAGTGGGCTCAGAAACTAGCGACAGCAGCC
TCAAAACTAAAAGCGGCGTACAGCGCAGCAGATGAAGCGCGGGCACTGGAGCAGCACCTT
TTACAACTAAACAGGACGCTACACCACATAACCACCGACGTTGTAGCGCAGCCAGCAACC
ACCTCGAATAACGCAGTAGGGGCAGGCAACGAAGCAAGACAAGGTTCGGGCGGGATCCCG
TGTCACGACCATAACAACAAAACGGCAGAGGAATGCAAAGCCCTCAACTGCGACCATGAC
AGTAAAACTAAAAAATGCAAACCTAAACCAGAAGCAGAAGCCACAGCAGCAGGAACAGGA
GATGCACCTCCAGCAACAGATGACAAAGCAAACACCACAGGAAACAACAATTCTTTTGTC
ATTAACAAAACCCCTCTTTGGCTTGCAGTTTTGCTTTTTTAA
>cluster_215
ATGGCAACACTCAGCTTAATAACCGCCGTCCTATTGGCAACTGCTAATTTTTGCAAAGCG
GCACTCACTGACGGAGTAAACGCACCAATTTTTACTGATCTTTGCCCAGTGTTGAACTGG
GCAGAAAACGGCGTGACATTAGATGTGGATGCCTCAAGCGAAGAGCAAGATTACATGGAT
ATTCAAAACCTAAACATGACATTGGCACCAGACGAATGGCGGACAAAGTTCAACAAGAAC
GAGCAAGGAAAGCCAACGAGAACAGCAGAGCAAGACCATCCAAAAGACGAAATGGCTGCG
CAGCTATGGGAAACCTGGGTAGCAGTTGCGAACCAGCTCAACGAAAAACTAAACAGAGAA
CAAATTCTTGAAGCAGCCAAACTCAAAGAAGCGTCGCAACCGACGCTGCGACAAGCGAGA
CGCAGAACAGCAGAAGCAACAGCGGCGGCTTACGTGCTAAAACAGGCATTAGACAATATT
CCAAATAAACCCGGGCTCAATGAACAAGCAGAAGTAAAGAAACTCATAGACTCAGCTGTT
TATGGGAAGTCCCCAAAAGGTACAGCCGGCGACTTTAACCCGCCTGGGATGGGCAACCCA
GCCACGAGCCGTGCGACACTGTGCGAAACAACAGGCTCGAACAAAGTAGCAACACTCGTA
GAAGTTGCAGTTTGTCTGTGCACAAAAAAGGCGACGGGCGGCACTGCAGTCAACGAACCT
TGTCGACACCTAACAACAGGATCCGAAGTAGCATTCCCAACAGCACGAAACAACGTACTG
ACAAAATACAACGATGTCTTCAAGCAATGCGACCACAAGCTGCCCACGACCATATCAGCG
GACATAGTAGCGAGTACAGTGGCAAAGCTGCGGAGTTACTTCAACCACCAGGCGGCAGCA
ACATACCTTGGCGCATACATAACCACGGCATGCAGCGGCGACAATGATGACGGCGTATGC
GTAAAATACAGCGACATAACCGACGCCGATCCAAGCAAAACAAAAGAGATAGGCTGGCTG
CACAACCTCAACGCCGCAGGTCTGAGACTACGGAATCTCGAAACTTACAACAGAAAAGCA
GCACCACTAAAAGCAAAACTCAGAAATCTGAGAGATGACATTTATAACTTCGGAACGATA
GCAGCAGCTCTACCGCAAGAGGAAACGGGGAAAGTGGTTCACTTGCAACCCCAGGTCACT
GCGACTGATAGCAAAGCAGAGGAAGTTAGCTGCAGCAAGCACAAAAACAACAAAACTGCC
TGCACAAAAAACAATAACTGCAAATGGGAAGGAAAATCTGAAACAGATGGAACATGCGAA
GTAGATGAAAGTAAAGTTACAACTGAGAAGGACACAACAGGCGCAACAGAACGAACTGCA
GGAACAACAACAGACAAATGCAAAGGGAAAGAACAAAAAGACTGCAAAGATGGTTGCAAA
TGGGAAGGAACAGAATGCCGCGATTCAAGTTTTCTCCTAAACAAGCGATTCGCCCGCAGC
GTGGTTTCTGCTGCATTTGTGGCCTTGCTTTTTTGA
>cluster_129
ATGGTGAAAGCATTTGGGTCAACAATTATAGGTTTTCTTCTAACCATTACGATACTTCTA
CATGGCCCAAGAGGCGGCTCATCCAGTGACGGACCAGCGGTGCTTGCCGTAAAAGACGTC
TGCACTGAAATCGAGTTTTTAACCAAAGTGGCAGAGCACTACGAAACGCGAATAAAAAAG
CCGTCAACCGACGCCGCAGCTCTGCAAAAAGAAGCCAAGATGCTAAAGCTAGCGGCTGCA
AAGCACGGTTCGACGAACGAAGGGGCAGCGTACGCTTTGCTAGCCGCACTAGCAGAAGCT
AAACTGACCTCCACTCTGGCAGCAGCAAAAGTTAACCTGGAAACATTGTTATCAAGCAAC
GCCGAAATGAACAGGAGGCGAGGACAACTAGAGGGTCTACGGGCGACATGGTATGGCACT
GCCGCCACTTATAGCGACACAGCCAAAGGTACCGCAGGCAGCAACCTGTTCACCAGCGAA
AACCTAAGATGCACTGTTGCGGTACATTTCTCGCACAAAGACCAGCCCAACTGCCCGCAA
ATCGACACACCAACAGCGGCGATGGCAACAGTTGCCAATGACGTCCAAACGACAAAAAAC
TACAAAGGGACTCCCGACAACGCTTTCGTCGGCCCCAAACACAAAAACGATATAATCTCA
AAAGGAAGCACAGACACATCAATAACCAACTATGGCCAAAAAAACGCCTGTGCGGACAGC
GCCGGAGTAGGTGCGACGAACGGCATCGGAATGTACAAAGTCGAGCTAGAGGCGCCAGCA
GTGACGATCGCAAGCACGACGATCAGGGACGATGCGGAGTGCACCACGTTCCTAAACTCA
GAAAGCAAAGACAAAGCAATCAACATCAAGCGGACGGCAGCGGCGATATGCAGAGCTCAA
GGCGCCACTTACAGCAAGCAGGAAAGCATCAGCACGCTCACCGTGGCCCAGCTGATAGAT
GACCCCCTAGCACAAACTATGGCCCTGCTAGCACTGCACGGGACAGCAGTTGAAAAAAAC
AAAGAGAGGCGGCAATTAGCAGTAAAACAACTGCTTGGTAGCGCCGAAACCAGCATTAAA
ACAAGATTTTTCGCGCCACTACAAAAAGAGGATTTAAAACTCAAACTAGGAGAAGAAGAG
ACAACAACAAGCATCGAAGCAGCAGCCGACAATGAACACTACGGTGCAGCCCTGGCATTT
TTCAGTGCAGAAGCCCTCAAAAGGTCAAAAGCAGCGGCTAAGCAAATACCACAGGACGAT
GACAAGGAAAAAGATTGCAAAGGCGAAACTGACGAAAATAAATGCAACAATAAGGATGGG
TGTGAATTCAAAGAGGGGGTGTGCAAAATTAAAGTGACAACAGCAACAGAGACAGATAGT
AAAACAAACACCACAGGAAACAATTCTTTTCTCATTAAAACTTCCCCTCTTTTACTTGCA
TTTTTGCTTTTTTAG
>cluster_188
ATGAATATGCGTCTGACGACAAAAACTCATATAAAATTCATTTTTATAGTGGCAGCACTC
GCAACAACATGGAACGCAGCAGAAAGCACAGCAGGAGATGGAGCGAATGCCGCCGACTTT
CAAGTACTGTGTGCCTTGGTAAACCTAGCGCAAACAGATCTCTCCACAGCTTTCCCCAAA
AAGCCAATTGCTGAATCAGCTTTGGACACCATACGCGACATTTATATCAGCATTGCCGAC
CCAGACTGGCTAAAAATGTTCCCAGACAAACTACCACAAGAGACACCGTCAGCCAAAAAC
GTCGGTTGCGGCAAGCCAGAAGAAGAGACTGACTGCCTAGCAAACTGGACGAAATGGACA
GCAGCCAAAGCTCGGGCAAAGGAGGAGGGCAAAAATGCAAAATTCCCGAGGTTAAGCGAC
GAAGTGACAAAATCACCATGGGGAAAACAACAAGCCGAATACGTAGCTCACCTAGAAACC
GAAGCAACCCGGCTCTACGGCCAATATAAAGCAACCGAAGAATCAGCAGCGGACCCACAA
AACAGCGGCCTGCGAAAACAGCTAGACAACGCGCTGTACGGAAAAGGCGCAACTTCAAAG
GACGGCCAAGCGCCACAGACGCGACCAACCGGAGGAGACCGAAACAGCGAATGCAAAGGC
AAAAACGTCGGCAAGAGTCTGATAGGTGATTTGTTTTGCCTCTGCGCCGTCGATAGCACA
ACAAACAACGCGTTCAGCTGCGGCTTCGACACTGCAGGCTGCACAGCAACAGCCTGGAGT
TCCTGTACAGGAGCAAGCGCCACAACAACTTGGACAACAATCAAAGAACAGTGCGGCCAC
TACCTGAAGCCACAACTGACAAATTCGGCGATCAGCATGGCACTCTCTGCGTTTCTAGGG
CGGCTACAACGCGATGCCAGCAAGGATATCGCCACAGACATAGCAGTTTTCCTTGGCCAG
CACAATAACGGGAATTGCGGAGACAACAACGCAAAACGCTGCGTGGACTACACCGACGCC
TTTAAAGGACAGGCGGCGGCCCACAAAATTGCATGGTTTGACGCAATGCTTGCAGCGGAT
AGCGAACTTACAGCGCTCAAAGCAGCACAAGCAGCAGTTGAGAAGACTCGCCAGGCAATA
GCACGGGCAACGCACCAAGCAAAACTAATATACAGGTCGCTATCTGTGCCTGGTGCAACT
AAGCTTCTAAACCCACAAGGAGCACCAATCACAATTGTACAACCAACAGCAGAGAAAGAA
AATAAATGCAAAATAAAAAACAAAACCGCAGATGAATGCCCAAGCAAGCACTGCGACTAC
GACGCAAAGACACAAGAATGCAAACCTAAACCAGGATCAGAAACCACAGCAGCAGGAACA
GGAGCTGCAGGAACAACAACAGAGAAATGCAAAGATAAGAAAAAGGATGAGTGTAAAGAT
GGTTGCAAATGGGAAGGCGAAACTTGCAAAGATTCCTCTATTCTAGTAAACAAGAAATTC
GCCCTCAGCGTGGTTTCTGCTTTTGTGGCCTTGCTTTTTTAA
>cluster_549
ATGAATATGCGTCTGACGACAAAAACTCATATAAAATTCATTTTTATAGTGGCAGCACTC
GCAACAACATGGAACGCAGCAGAAAGCACAGCAGGAGATGGAGCGAATGCCGCCGACTTT
CAAGTACTGTGTGCCTTGGTAAACCTAGCGCAAACAGATCTCTCCACAGCTTTCCCCAAA
AAGCCAATTGCTGAATCAGCTTTGGACACCATACGCGACATTTATATCAGCATTGCCGAC
CCAGACTGGCTAAAAATGTTCCCAGACAAACTACCACAAGAGACACCGTCAGCCAAAAAC
GTCGGTTGCGGCAAGCCAGAAGAAGAGACTGACTGCCTAGCAAACTGGACGAAATGGACA
GCAGCCAAAGCTCGGGCAAAGGAGGAGGGCAAAAATGCAAAATTCCCGAGGTTAAGCGAC
GAAGTGACAAAATCACCATGGGGAAAACAACAAGCCGAATACGTAGCTCACCTAGAAACC
GAAGCAACCCGGCTCTACGGCCAATATAAAGCAACCGAAGAATCAGCAGCGGACCCACAA
AACAGCGGCCTGCGAAAACAGCTAGACAACGCGCTGTACGGAAAAGGCGCAACTTCAAAG
GACGGCCAAGCGCCACAGACGCGACCAACCGGAGGAGACCGAAACAGCGAATGCAAAGGC
AAAAACGTCGGCAAGAGTCTGATAGGTGATTTGTTTTGCCTCTGCGCCGTCGATAGCACA
ACAAACAACGCGTTCAGCTGCGGCTTCGACACTGCAGGCTGCACAGCAACAGCCTGGAGT
TCCTGTACAGGAGCAAGCGCCACAACAACTTGGACAACAATCAAAGAACAGTGCGGCCAC
TACCTGAAGCCACAACTGACAAATTCGGCGATCAGCATGGCACTCTCTGCGTTTCTAGGG
CGGCTACAACGCGATGCCAGCAAGGATATCGCCACAGACATAGCAGTTTTCCTTGGCCAG
CACAATAACGGGAATTGCGGAGACAACAACGCAAAACGCTGCGTGGACTACACCGACGCC
TTTAAAGGACAGGCGGCGGCCCACAAAATTGCATGGTTTGACGCAATGCTTGCAGCGGAT
AGCGAACTTACAGCGCTCAAAGCAGCACAAGCAGCAGTTGAGAAGACTCGCCAGGCAATA
GCACGGGCAACGCACCAAGCAAAACTAATATACAGGTCGCTATCTGTGCCTGGTGCAACT
AAGCTTCTAAACCCACAAGGAGCACCAATCACAATTGTACAACCAACAGCAGAGAAAGAA
AATAAATGCAAAATAAAAAACAAAACCGCAGATGAATGCCCAAGCAAGCACTGCGACTAC
GACGCAAAGACACAAGAATGCAAACCTAAACCAGGATCAGAAACCACAGCAGCAGGAACA
GGAGCTGCAGGAACAACAACAGAGAAATGCAAAGATAAGAAAAAGGATGAGTGTAAAGAT
GGTTGCAAATGGGAAGGCGAAACTTGCAAAGATTCCTCTATTCTAGTAAACAAACAATTC
GCCCTCAGCATGGTTTCTGCTGCATTTGTGGCCTTGCTTTTTTGA
>cluster_1486
ATGGCAACACTCAGCTTAATAACCGCCGTCCTATTGGCAACTGCTAATTTTTGCAAAGCG
GCACTCACTGACGGAGTAAACGCACCAATTTTTACTGATCTTTGCCCAGTGTTGAACTGG
GCAGAAAACGGCGTGACATTAGATGTGGATGCCTCAAGCGAAGAGCAAGATTACATGGAT
ATTCAAAACCTAAACATGACATTGGCACCAGACGAATGGCGGACAAAGTTCAACAAGAAC
GAGCAAGGAAAGCCAACGAGAACAGCAGAGCAAGACCATCCAAAAGACGAAATGGCTGCG
CAGCTATGGGAAACCTGGGTAGCAGTTGCGAACCAGCTCAAAGAAACAGCACAAAGAGAT
GAGGTCCTCGAGGCTGCAAAACTCAAAGAAGCGTCGCAACCGACGCTGCGACAAGCGAGA
CGCAGAACAGCAGAAGCAGCAGCAACGGCTTACGTGCTAAAAAAGGCATTAGACAATATT
CCAAACAAACCCGGGCTCAATGAACAAGCAGAAGTAAAGAAACTCATAGACTCAGCTGTT
TATGGCAAATCCCCAAAAGGTGTAGCCGCCGACTTTAGTCCGGCCGGCATGGGAGACCCC
GCGACGAGCCGTGCAACACTGTGCGAAACAACAGGCTCGAACAAAGTAGCAACACTCGTA
GAAGTTGCAGTTTGTCTGTGCACAAAAAAGGCGACGGGCGGCACTGCAGTCAACGAACCT
TGTCGCCACCTAACTACAGGAAGCGAAGTAGATTTCCCAACAGCAACAAACCAGGTGCTA
GCAAAGTACAACGATGTATTCAAGCAATGCAACCACAAGCTGCCCACGCCCATATCAGCG
GGCATCGTAGCGGCGACGGTCGCGAAACTGCGGAGCTACTTCAACCACCAGACAGCGGCC
ACATACCTGGGCGCATACATAAACACCGGCTGCACCGGTGACAATAACGCCGGCGTATGC
GTAAAATACGGCGGTATCACGGACGCTGACCCGTCCGAAACAAACAACATAGGCTGGCTG
CACAACCTCAACGCCGCAGGTCTGAGACTACGGAATCTCGAAACTTACAACAGAAAAGCA
GCACCACTAAAAGCAAAACTCAGAAATCTGAGAGATGACATTTATAACTTCGGAACGATA
GCAGCAGCTCTACCGCAAGAGGAAACGGGGAAAGTGGTTCACTTGCAACCCCAGGTCACT
GCGACTGATAGCAAAGCAGAGGAAGTTAGCTGCAGCAAGCACAAAAACAACAAAACTGCC
TGCACAAAAAACAATAACTGCAAATGGGAAGGAAAATCTGAAACAGATGGAGAATGCAAA
ACCAAAGATGGACAAGGCACGACAAACGCAGCGGGAGCGCAGGGTGCTGAAACAGAAGGC
CAAGATGGCAAAACCAACACAAACGCCACAGGCAGCAATTCTTTTGTCATTAACAAGGCT
CCTCTTTTGCTAGCATTTTTGCTTTTTTAA
>cluster_612
ATGAATTATTTTTGTATAGGTGTTCTGATTGCTTTTGCTACAGCAGCAGCCAGGGGCGGA
AATGTCCACAACGGCCAAAACACCGATGTTTTCGGAGCCTTATGCGAGCTAGCGCGCTTG
TTACAAAACGCACCAGATGTTCCAGAGGCGCTCACAGCCAAAACAGCAGACTACAAGGAG
ATAATCAAGCGTAACATGAGCGTCGCAGACAGCTCATGGAAACATTTATTCGCCGACAGC
AAAAAACCAGATCAATGGGCGACAGAAAAGCCAAAAAAAGGCGCAGCACAGGCTGACTGG
GACAAAATGTGGGACGACTGGATCGAAGCCATTAAAAGCCTCGAGGACACTCCTGGGAAG
CCAAAAGCCACCGAAAAGCACTACTCGCGCCTATCAGCCGCCCAACTTCAGGCCGCCAAA
GCTGAACTAGCCATAATAGCCGACACAGCAGTCGAGTTAGCCACACTGGCACAGGCACAG
GCACAGGAACCATCGAGCAAACTGATAAAATCAACAGATATCGCAACGGAGATGAAAAAA
CTCTTTGTCGGAGACAAATCAGCGACGGTAACGGGCGCAACGCGGGATCAGGTGTTCGGA
GCCGGATCAGCTTCCATCAACTCACGAGAAACTGCGTGCAGCACAACGACGCCGAACGGC
AAAATTCAAACATTGCTGGCGGCAATGAGCTGTGTCTGCCAAGGAGAAGCGAACGGTGAA
TTTGACGACATTTGCTTCAAAGGCCAAACCGCCGCCAACGTATGGCAGAACAGCGGCGCA
CCGCATGCCACCGGCCACCAAGAACTGGCCAAAAAGTGTACAACAGCAGAACACAAACAA
ACAACAACGGCAGCCGGCATCAGAAGCGCACTAAAAAACATAGCACGACTCGTAACAACA
GACGGAACCAACACATACCTCGGAGCATTCGAAACCAACTGCAATGGACAGCAAGCCAAC
GGCAGGTGCATCAAATGGGCAAACAAAAAACCTCACGAAATATTTACGGACCCGGCAACC
CCATGGCTCAAAGACGTCCAGGACCTCGTGGAAGCTCTAGAAGCACGAGAAAAACATAAC
AACCTCATCAACGAACGAAGTAAACAATTGGCTGTGCTGGCCGCACGCGCCAGAGCTCTA
GAAAACCCAGGCAGCTTTGCAACAGCAATACCACAAACAGCACAAGAAGCAGCCAGCAGC
CAAGGAAAAGCGGAACAAAATAAGGCGGATACCTGCGGAAGCCATACCGCGAACTCGACC
TGCACAAAAAATAACTGCAAATGGGAAGGTGAGAATGAAACCAAAGGAACATGCAAACCA
AAAGATGGAGAAAAGCAGACAAAGACAGCAGCAGGAACAGGAGAAGGAGCTGCAGGAACA
ACAAACTCCGATGCCAAAAAGTGCTCTGAAAAGAAAAAGCAAGAAGAATGCAAAGATGGA
TGCAAATGGGAAAATAATGCTTGCAAAGATTCCAGTTTTCTAGTAAGCAAACAATTCGCC
CTAATGGTTTCTTCTGCATTTGCGGCCTTACTTTTTTAA
>cluster_771
ATGCACCACCAATACCCGTTAGCAGCTGTGCAGCTTGTAGCGATACTGGCCATGCCAGCA
GCGGCCACACCTCCAGATGGAGCAAATAAGGAATATTTCAAGCCGCTATGCACCACAATA
AGGTGGGCTGAGGGCACTGTAGAGATCAGCAACGACGCGGAATCCATTGACGAAGACTAT
GACGCTATTCAAGAGCTCAACATGTCACTAGCAGACGGACAATGGCGGGAGAAGTGGGCG
AACCCGCCAAAAACAACGCCAGCCAAGGAGCTCCCAAAGGAGGCAGAGCCGGCCGACGAC
GTAACATCTGAGTTGAAAAAAAACTGGGTAAAAGCAGCAGCGGCAGCCAAAACAACAGCC
CTAGTCAATGCAAACTTGAAGAAAGCCGGGCTAGACAAAGCATCAAAACAACAACTTCGA
GCAGCACAGGCGGAAATTCAACGGCTGGCGGCGGCGGCGTTTGCACTCCGGCAGCAATAC
ACGGCAGAATCACAGCAAAACCAAGTTTTCTCAATCGACAAGATAAAGCAACAAATAAAT
AAAGCCGTTTACGGTCAGGACACAAAGCCGGCTTCAGGGCCGAATCAACCAGCCGCCATG
AGCACACCGTCAAGCAACGGCCGCGCAGCCCAGTGCGACACCGCAGCCGACGGCAGCAAG
ATTCGCTCAATCGCGGGGCTTGCGCTGTGTCTGTGCGCCGAATCGGACGACAGCAGCGAC
GGCACGGCGATCGGTGTGCCATGCGGGACACCGACGGCACAAAAACCGGGCTGGCCGAGC
AACGCCGGCGACATAAACACACAGTACGATAAACTAGCAAAATACTGCGGCAAAGGCGCA
AAGATAACTCTGACAGCAACAGAAGCAATTAAAACGACCAACACCATACTGAATAATTTT
AAGTTTGATGACTCAAAAGCGTACTATGGTACCTTCGTCGCGACGGCCTGCGATGGCTCA
CAAGCAAAAGGAGCATGCTATTCAACAACCAAGGCCACCGCGGCTAACCCTGAGGGTGTA
AAGAAATTACCCTGGTTAGAGCCACTAATAGAGCTAGCTTCAATGCTAGCAGCACACTCG
GAAAAACTTGCGACAACAAAACAGCGCCGCAGGGCTCTAGCGCACTTAAAAGCAACAGCT
TACAACCTTGGGCGCACATCAGCCAACATACAACCCGAAAGCAGCGGAACCAGCGTCGCG
GCCGATGCAGCACCAGCAAACAAGACAGCCGTTACGCTGGACCCCAACTGCAGCCAAAAA
ACTAAGCCAGAAGAGTGCAAAGATAAGTGCGAATGGCAAGATAATGAGGGCAAAGGAGAG
TGCAAGCCTAAAGAGGCAGCAACAGCGGCAAAAACGGGCAACACCACAGGAAGCAATTCT
TTTCTTATTAAGGCCCCTCTCTTGCTTGCATTTTTGCTTTTTTAA
>cluster_896
ATGTCTTTTTCAAGAGCAGGCGCGACTGCTACTTGGCTAATAGCCGTTGCACTACATGCA
GCGACGAAAGTGGAGGGAACCGCCGACGAAAGCGCCGCAGCGCATCGTGCTATGTGTCGC
CTTTACAGGGCAGCTGCCGGCACTTGGACAGCCCCAACACTTGAGCCGACGGCAGAAAGT
ACCCGGCTCCTAATAAATGCGGTTAACATGTCGGTAGCTCCGCAAACGTGGCAAGATTTG
TTCACAGACGATGACTCAAGCAACGCTTATAACACGTTGAAGGACCACGCAAAGGAGTTG
GCTGACAAACTCGGTGGCAAAGCAGCGTGGGATGCATGGCGGCTCGACAAAAAGAATATC
AAAACCCTTAAAATAGGAACAGACGCCAACACAGCATACAAAAAAATACACGAGAAGACG
CAGGCCGAAGAGTGCTCGCGGCAACTACAGCTGCTAGTTCACCAAGCCGAAACCTTAGCA
GACAAAGCAAAACCGCTGACTGAATTTCTAACAGATGACTCAAAAAACAAAATCAAAACA
TATCTTAACGCGGCACTGTATGGCGGCACCGGGAATTTAGACAAGCCAGAGGCGGGCAAA
ACAACGGGCGACACATTCAGCTTCGATGCTGCTTGCAAAACGTCAAATCCTCGGCTTTCA
ATCGCCGGTGATTTTTTCTGCTTGTGCGGGCACTCGGCCGCCAACAACGGCGAATGCTCA
AAGGAGTACACGCCAACCTCGACAACCGTTAGCGCAGCAGCAATGGCTACCGACTGGGAA
ACACTGCGGGCAACTTGCGGGGTCACACTACCCCAGACTGCGACTGCAGAAGCCATCAGC
AGCGCGCTAACTAGTTGGGAAGCGACACTAACACAAAAGACCGACGGCGGCAACGCCCGG
GTTTACCTAGGCCACTCGGCAGCCAACACCGGCGAAGACTGCGACGGCTCGGCAACAAAA
ACATGCGTTTCATACACGAAGTATTTTGTCAAGAACTCCGGACAACCCTTGGCAACGCTA
CCATGGTACAAAGCACTGTCAGACGCTGCTTCAGCCATCACAGAAGCTAGACAAAAAGAA
AGTGAGCTACGAGCCATACTGCACCAACTAGCAGCTGTTGAATCAGCGGTTCGCATTACA
TACAACGCCGCAGCAGCAGGTAGACTAGCGATCACGGCACCACAGCAAAATCAACCCAAG
AAACAGTCAACAGAAATAGCGGAGGAATGCCACAAACACCACGGCAAAAATGCCACCTGC
CCAAAAGACAAATGCATTTATGATGAAAAAGAAAATAAATGCAATCCTAAACAGGCTATA
GACGGGGCGGAAGTACCAGGAACAGGAGATAGAGCGGCAGATAAGAAAGAAGAGAGATGT
GCAGGAAAACCAGAGAAAGAATGCAGAGATGGTTGCAAATGGGAAGGCGAGACTTGCAAA
GATTCCAGCTTCCTCCTAACCAAGAAATTCGCCCTCAGTGTGGTTTCCGCTACATTTGTG
GCCTTGCTTTTTTAA
>cluster_2882
ATGTTCGACGGCAGCTCTGGGCGCGGCGAATTCGACAAAAGCTCAGGAGCGGCCAACAAC
GCTGACGACCTCACAAAATGCGGATCCGAAGGCAAAATCGGAAATGACCACCCCATAGCC
TATATCGGGATTTGTCTAGCCATGTGCACCTCTGGTGACCGAGGCAACAGCCCAAAGCCA
CTGTCTGATCCGGCAGGAACGAACGCAATGACCGCCGGCGGCGGCGACGCCAAAGCCAAT
TACGATACAATGCGAAAGCTTTGCAGCACATCTAGCTCGGTACATGCAACAGCAGAAACG
ATTAGGGCAGCACTAGCCGACCTGCATTCGTCGGTGGTCGTCAAAACAAATGCAGGGTAT
CTAGGGTGGGCCGCAGCCAGCACATGCGACGGAACGTCCAACAACGGCCTGTGTGTGAAA
TACGGGACATCAATCCGAGCAAGCAAGGATGAGTTCGACAAACTCACATTCGCAGCAAAA
CTGGAGCAGGCGGCAAAACTGCAGGAGGAGCGTCGGAAAGCTTTAGCCAAACAAGGTTAT
CTCAAATCTGCCATAGCTTCAAAGCTAAAAGCAGTGTACGAGCTAGGAATTGACGTCAAG
GCACTAGCCGAGCACACCAAAGCGCATGGTTTGAGCAACAGTCGGACAAATACTGACGCG
GGACAAAGCCAACAACAAGCACAAGCCACATGCAGCGGCATAATAAAAGCAGAAGACTGC
AGAAAGAATGGAAACTGCAAGTGGGAAGGAGCTGACGACAAAGATGGAAAACACTGCAAA
TTGAATACAACAGAAGTAGATCAAACGACAACCCAAGAAGGGACAGGAACAGCAGCACAC
GCAACCAGATGTGCTAAACATGGAACTGACAAAACTAAATGCGACGCTGACAAAAGTTGT
AAATGGGAAGGCGAAACTTGCAAAGATTCCTCTATTCTAGCAACCAAGAAATTCGCCCTC
AGCGTAGTTTCTGCTGCATTTGTGGCCTTGCTGTTTTAA
>cluster_240
ATGAATAAAATATTTGGTTTTTTAGTTGCATACGCAACAATACTGCTCCAGCCGATAGGT
ACAAATGCCGCCATAGTGCAGGGCGCGAACCGAGCTGAGTTCCTTACACTGTGTAAGATA
TTGCAACTACATGGAGCAAAACCCCAAACATCAGAGCCGCAGCTCAAAGGTGACACGATA
GAGCATGACCTGAACAAACTGAACTTAACCCTGAGCGAAGAAGACTGGAAAAAAAAGTTC
AACAAAGGGGGAACAAGCGGCACAGAGAACCCAAAAATTCCAGACGACAAAAAATCAGAC
CAAACATGGACTGACAGGTGGCCGAAATGGCTAAAAGCAAGGGAAGAAACAAAAACAGCC
GAGAAGGAGGCCGAGGTCCTGCGGCAAGCCAACATGCATACCCTAACAGCGGTGCAAAAG
AAATGGACAGCGCAGCAGTTGCAGCCGATACTCGAACGCGTTGAACAGCTTGCCAAGCTG
CAAAGAGCAGCATACCCTCAAACAAAATTCGCTGTCCTAAAGACGGCAGAGACAACTGTA
AAAGAAGCGATTTATGGACAAAAAGCCAGCGGCGACAACGACCTTGGCGACAGCAAACTG
TACGGCGGTAGTAGCAACAAACCGGCCAACCTCCAGGCAGCATGCGAAGGCCAAGGCGAA
AGCCATAAGGCTGCAACCGTAGTAGGCACGCTTCTTTGCCTGTGCGCAAAAGCAACATCA
GGAGTAGAAGGCAGCTGTGTCCCACGCCAACCCTACACGACTACATGGAACCCAAACACA
CCAAATGACCAGGCGGCGTGGACAGAGCTCGAAAAGTATTGCCCACACCGACTAAATAAA
GAATTCACAGCACAAGAGCTGAAAGAGCACCTGTTAGCGATAAGAACAGCAATACACTCG
GACGGGACTAACAGATACCTCGGTGCCTACCTGCAGACTAACTGCGACGGCAACGCAGCG
AACGGCATATGCGTCAAATACAACAACGCGGCAACAACGCCAGCAAACCTGGATAAAGTG
CCGTGGATCGACAAGCTCGAAACCTTAGCCCACGAATTAAGTGCAGCAGAAAAGGCCGTA
TCAGAAGCCGAGAAGCTAAATGAGAAACTGGAAGCGGAGAAAGCAAAGGCACTGCTACTG
TTCGCTGGTGCGCAAAAAGTAGTAGAGACACCCAACCCAGTAGCTGGCAGACACCAAACG
CCGGAACAGCAAAAACCACCGGGTTTGATCTGTGGAGCGCACAACAAATCCAAAACAGCA
TGCTTAGGAGCTAAATGCAAATGGGGAGGGCAAAAGGATGATGACGGCCCATGCGTAGTA
GATGAAAGCAAAGTTGCAGAACAAGTAACCCAAGCAGCAGCAGGAAATGAATCTGCAGGA
ACAACAAACTCCGATGCCAAAAAGTGCTCTGAAAAGAAAAAGCAAGAAGAATGCAAAGAT
GGATGA
>cluster_1368
ATGGCGGCATTAACAAAGGTATTGACACTACTGATTTTCCTTGTCCTTGCACTGCCATCA
GAAGCGGCAATGGGCGACGGCGGAAACCGAGCGGAGCACGCAGCTCTTTGTGCGTTTATC
TCTATGGCTGGTCGTAAGCTAGAAATACCAGTGATAGAACCCCTCAACGACGAAGCTTAT
AAGTACCTTCAGGAGCTGAACTTTACGCTGGCACCACCGGCGTGGCAATCGCAGTTCTAC
AAAGACACAGATAGGTCGGCGGTGCACGCCAATGCACAGGATTCCGGTCTAAAAAATCGA
GGAGAAGATAAGTACTGGGCAGACTGGGCGGCAGCAGCAGAAGCGTTCAAGAAAGGCGCA
ACAACAATTAGGATCCAAAGCGGCGACCCCCAAGACCTGGGCAATGAAAGCAGGGCAATC
GCAGCAGCGGAAATAGCAGAAATAACAGAGCACGCAGCACAGATCCGCAGCGGATATCCG
GACGTAGCCGAACAGAAAAAACTCTATGAACCAACTAATCCACCAGCGTCTGTAGCAATT
GCAATTTTCGGTGACGCAGCAAGCACAGCTGACAACCTGGTCGAAGACAAGGTATTCGGA
AAAGCGGTCGGAAACGCTGCAAGAGAAAACGCTTGCTCAACGACCGGCGCCGACCCAAAG
CCGCTTACTGCCATGGCAATGTTAACCTGTGTCTGCGGACGGGCCAACGCAAACGCACCA
ACAAATTTCGAATGCACTGCAGCAGCAAAACCAAGCGGCACATGGACGACGTCCGCGACG
GCGCACACCAAGCCGGATATGGAAAAACTAGCAAAGTCGTGCGGGCCGCCACCGGCGGCG
AAGATCACATTAGAAGAGATTCGAACGGCAATAGCAAGATTCCGCTCGCTAGTGCACGCG
GACGCAACGCACGGCTACTTCGGGCACTACGAACAAACAAACTGTGACGGCAACTCAGGA
AACGGAATATGTGTCAAGTTCACAAATTTAGCTACCAACGACAAAGCCCAGATAGAAACA
AAAACCTGGCTAAAAACTTTCATCTCAATAGCCGACGACCTTGAGAAACTAAAATTTGCG
GCAAACAAAGCTCATTCTGTAAACATGCAGCTGAAGGCCCAAAAAGTAGAGGCGATAACA
GCGCTGAAACGAAGTAAAGCGATTGCCGGGGCCGTTCAAGTTTCAACACCACAAGCCGCA
CAGAAACCAAAAATAGACGTAAATACTCAATGCAAGACACACAATAAATCTAAGACTGCA
TGCTTAAAGGCTAAATGTGCATGGAAAGGACAAAAGGAGGATGACGGCCCATGCGTAGTA
GATGAAAGCAAAGTTGCAGAACAAACAAATACAGCAGGAGCAGGAGAACAAGCAAACCAA
GAAGCAGGAGGGAAGGATAGACAAACAAACACCACAGGAAACAATTCTTTTTTCATTCAC
AAGACCCCTCTTTTGTTTGCATTTTTGCTTTTTTAA
>cluster_1552
ATGCTGAAGTATTTAAAAGTCTTCATGCTCGTAGTAGGGGCGGCGCAAGTCAACCTTGCG
GACAACAACGCCGGCGACGAGATGGCGGTCGCAGCAACGAGCTTATGCGAGGAAGCTGCG
TATCTCGGCGGCCTCAGACAGCACCTCAAGCAAAAGAAACAAGCCAAACGACGGGAAACC
GAAACAAATAAGAAGTTGGCAAACAAGTGGCGGCTAGCGGCGGCGACAAGTGACGACAAC
AGAAAGCGCTGTCTTTACTTGGCGCTTGTGCACCATACTGAACAACAGGCGGCTGCAGAC
ACAGCACGCATTCAGCGGGAGGCGGATGACATTGATGCCGCACTGGAAATAGTCGATCAG
CAGCTGGGCGCGATAACGACGACGCTAAAATTCGCCCAGCTCAAATTTGACGACGGCGGC
GCAAAACAGGGAGGTGCAGACACAACACAGCGCACTTTCAGGCTTGACGCAACCGACGGG
GGCACACCACTTTGTTCACCACCAACAGAAATCAGCAAAATAGCCAACAAAAATAAAGAA
CCATCCTTCGAAAAGCTTCACACGATAAAGACTACAAAACTCGAAGAGCTGACGAAAATC
ATAAAAGGAACAAAGACGACTATAAGCGGCCTGACCAGCTGCACGGCGTACACCAGTTAC
GACCAAGCATACACAGCCACGATGAACGGCTGCAGCTACAACAACGGCGGCACGCTTACG
GGTCAACTAGAGCGCGCAGATAAAACATACCACGGGACAGACAAACAACTTTTCCAAGGA
AATACAAGAACAGGAGAATGCACGGTCAAGCAACTCACGCCGCCGGACGCCAAAGACAGA
GAAAAAGACCTAAGCTATCTGCTCTGCAAAGCGCTGCAAGCAATAGATTCGCCCACAAAA
CCTTTTTCTGAACTTAGCGGCTCGCAGCTACAAGCTGAACCGGCGGTCTTGCTTTCAATA
CGTAATTGTGACGAAAAATTCTCAACAAGCCAAACCAAGGACGGTTTGTCCGAAAACACG
GAACTCAAAGAATATGTCAAAAGTGCATTTGGCGAAGACTCTGTAAAATTCAGAACAGCA
TTTGTCGACGCCTTGAAGACCCTAAAACCACCAGTACGCACTGAAAAAAGAATCGACGCC
ACAGAGAGCGTGGAAGAACTAGCTGGAACCGTCGACGCAGCCGCAGCAGCAGCACATGCC
GAAGGAGAAAGAATTAAAAAGGAAATAGAAGCAGAAAAGAAGAGCAAATCCGCAGCAGCA
GTTGATCCACAAAAATCAGAGGACTGCAAGGGAGAAAAGGACGAAACTAAATGCAACAAA
AAGAATGAATGTGAATTCAAAGACGGGGAGTGCAAGGCTAAAGAGGGAGTAAAAGTGGAA
AATGACGGCAAACCCACAAACACTACAGGAAGCAATTCTGTTCTAACAAAGAAGGCCCCT
CTTTTTCTAGCATTTTTGCTTCTTTAA
>cluster_2435
ATGTGCCCCGCTATACTTTTAGTGATTGTAACAATAGGCGCCAGCTATGTAAGCGAAGCC
GCGGTGAAAGGCAGCAACGTCGCCGTGATGGCAAGTCTCTGTCCGACTCTTAGGTTAGGT
GATGGCGAGCTGACTTTCGAACCACAAATTCATACCCAAACAGCTCAAAACGGCAAGTTG
TTCAGGCTAAACATGTCACTGGCTGACCCTGTATGGCGGTCCACTTTTATAACGACAAAT
GCCGCCGGAAAAGCCGAGCCTAAAACCAAACCGGAACAAGGAATACCAGCGGAGTGGCAA
ACCAACTGGGCGAAATGGGCCGCAGCAGCAATAGAAATGAGCGAAAAAAACAAAGAAGAC
CAACTAAGGGCAGAGTTCGGCCTAACAGCCGCCGGCCCAACGCAGTTAGAAATGATCCGA
CAAACTGTCGCGGCTTACGCTCAGATGGCAGAGGATGAACAACAGCTAGCAACAAACGTC
GCGCGGCCAGAATTGCAAGACGACAACAAATTAAAAGAAAGCGTTCTCACAGCCCTGTAC
GGAGAAGCCAAGGTACCAAAAGACGGCCTGGCGTCGGCCACAATCGCAAACACGGCAAAC
CAGGGGTACGACGCCGCCTGCAACAGCGCAGTAGGGAGCCCAGGCCCAAAAAGCCTAGCG
CACGTAATCGCCTGTGTCTGCGGCACGCTAGACAGCAAGTCAGACGAAGAACCGTGCAAG
CACGACGGGACGAAGTCAGTAGCATGGCAAGCGGGAAATCCGCCAGCAACCCAGCAGTGG
AAGCAAATTCGCACAGCTTGCCCAGCAATACAAGCGAAAGCGATAACAGCATCAAGGATC
CGCCAGGCTCTAGAAGCAGCAACAGCTACAGTACATGCAATAGACAACGACGCCTACATA
GGCAACTTCAAAACCAGCTGCGACGGCAACACTAATGCGGCGTGCATCAAACTAGCTAAC
GGCGTGCAAGCCGGCGCCGACCCGGTAAAGAAACTGCCGTGGGTAGGGCAATTAATCAGC
GTTGCAAAACAGCTAGACATGCGCGCGATAGCAAACAAACAAACAGCTAACCTACAGGCC
AAAATAACCCACCTTGAAGCACTCACAAAGGCGGTCACCAAGCGAGCGCAGTTTCTCACG
CCTCCGCGTACCAACCACAAATCCCACGAAGACAAACCACCAAGCAGCCAAGGCAAAGGC
AATCAACGGATGCAAGCAGAAGAGGAAGACTGCAATAAAAAAGAAACAGAACAAGAATGC
GCAAAACCGTGCAAATGGGATGGAGAAGCGAAATCACAAAATAAAAGGTGCACATTGAGT
GACGAAGGCAAAACAAGCAGCTAA
>cluster_1994
ATGCGACCTTCAAGACTAAAAACAATTGGCATAGCGGTTACGGCGGCTTTCCTCGTGCTT
AGCCAACAAGGGACGCCAACCGCGAACCACGGCCTCAAAAGAGAAGCGTGGGAACCGCTG
TGTCTGATGAGTGTTGACCTCGATGGCGTAGCGTCCAACACCCTAGATGCGGCGACAGCC
GTCGCGGCCACAGCACTAGAACTCCAAAAAGAAGCGCTAAGGGGGCAGGTCTACCTAGCA
GCCAAACCCGATGACCCTGACAACAACAAACTAGCGGTCCTAAGCGCATACCAGCAGACG
GCAGCATACGGGATAGTAAACAATCTAAAAGACGCGGGGCTTGAAAAGGCGCTAGAAGCA
ACGCAAACGACAAGCTACCTCAAAGGAAAAATCGACGAATGGCTAAACATCGCACAGCAA
ACCAAGGGCGCCAGCCACGGCTGTTTGGCACGCAGATCAGGAGGAAGCGCAGTAGCGCAA
GCCGGGAAGACCATCGACGGAGTGAGCTGCCCTCTCGCCCAAACAAAGTTAGTCAAAAAA
GCGACAAAAGCCACGAAACTAACGGCCAAGGGATTCTCAGGCCTGCGGGATCCAGACGCG
GAAACCGGCGACCACCAAGATGCCAGTTCGGCATGCAGGCTAATGCATTACGACAACACC
AACGGCTTAGTCAAAACCGACCTCAACAATGCAGACAGCAAAATGGCTTACATAGATGGC
TACATTCAAGTAAGCGCGGACAAAAGCAGCAAAGCAGTTCTGGCTTTCGGCGGCAGCGAT
GCAAAGCCGGACGCCAGCAGGCACCCGGCATGGGCTGCAGCGTACGCAGCAGTGCAAAAT
GAGCTGAAACCAACAGCGGAAGAGTATACCAACAAAACAGACAAACTAACAACAGACGAG
GAAGCCACGACTTTGTTCGCTTTAATCGGCGCGGCAGACAAGCCAAGGGAAGGACAAGGC
ATTGAAACCTACAAAAGACAGCTGTTCTCGACAACCCCTGGCAAGGAAATAGGCCGGCTA
ATGGCAAAAGTAGCGACCTTCAAGCTGCCACACAAATTTGGGGACACAAAAGAAGGCACC
CTACTAGGGGACATCACTGAACTAAGCGTACTGGCAGCACTACTAGCGGACTTACAGCTA
AAAAATGCACAAAATCTAAAAACCTTAAACGACAAGGTAGAAGAAGCTTCGAAGAACAAT
CAAAAGGCATCGGTAGACACTTGCAGTAAAATAGAAGATAAAAATAACTGCAACAGCAAG
CCTTACTGCAGTTATAACGAAACCGCAGCTTATGGCGACAAAAAGTGCCAATTTAATGAA
ACAAAGGCCTCAAAAAATGGAGTCCCTGTAACGCAAAACTCAAACTGTAGAACCTTCAAC
CAATCCAGAAAAGTGCAAAGGGAAAGAAGAGAAAGACTGCAAATCCCCGAATTGTAA
>cluster_1488
ATGTCAACGCTGATTGCAACTATTTTAATAGCAACACAGCTTGTAACAGCATCTAAAGCG
GCAGCAGAAGACGCTGACAACTGTACCAACGCACATGACATAACAAAGTACGGGAGCACG
CTAATCAAGAAAACGCTTGACGGATACTCGACCAACAACGACGCACTGCAGAACGCCTAC
AGAGCAGCTATTTTCGTAGCAATAAGAAGCGGGACCCCGGCAGCTAAATTAGCTCTGCCA
CTAACAGCCATGTACAGGCAATGTCAAACCGAAGCGGACGACGCAGTCAAAAGGCACCGG
CAGGCAGCGATTGGCCCAGCACTAGAACTGGCGGAGGCGGCAGGGGCAGCCAAAGTGCTG
GAAAAGGTAGCGACGGCCAAAATAAAAGCAAAAGCAGCTACAGCCCACAGCAACAACAAG
CAGCACTTCAAAATCGAGTACGACACGGGGCTGACACCAGTCCCAACCGGCAAATGCACC
ATCAGTGAAGCGTACACAACAGGCAAAGCTGAGCTGCAAGATTCGGAGCTGGACAAATGG
CACATAAAAACAATGAAGCTTACACCCAACGCAGACGCAACTGCGTACACCGGGTCACAC
GCACAGATCTGCATCAACGTCAACGGCTGCGACGACGCAGACGGCGGGATAACAAAATAC
GAAATCAAGAGCCATCCGTTTTACACGGCAACGGAGGACACACCGACAGACCACAAATAC
AAAGTAACGATACCTGGAAACCAACTGAAAGAATGGCACACAGCGACGTCCACACACACA
GAAAAGCTGAAACAAGCGGAGACGTTACTACAGCAGCTGCGGGCTAGCGGACCCAGGCGA
ACAGAGTGCTTGCCACACCTCCGTAAAGCAGACGCCGCTCTGAGACGTGCAGTTGCTGCA
CTCCTGCTCAATCAGCCAGACGTCGACCTAGCGGACCAAGGAGAAGGTCAAAAAATAGAT
CAAGCGATAACGGACAACTACGGCGACAACGAAGACAAATTTAAAAACAAAATATGGACA
GCTGTACTGGAAGAAACAGTATCACTTCCTGGAAAGACAGCTGCACCACAGATAAAGCTC
AGAAACATAAACTCCGTCGATCAGCTAAGAGAAATCCTGGTTAAAGCGGAAGCAGAACAA
CAGCGAAGCATAGCAGCAGCCAAAGAGACTATATCAACCGCAACAACAGCAGCAGACACC
AAAGGAAACGAATGCACAAACAAAACTGGTGATGCCTGCAAAGGGGATTGCAAAATGGTA
GACGGATTCTGCAAACCAGCAAAGAAGGAAGAAAACAAAGAAAAAGATGGTAAAGCAGAT
TCAACTTGCGCAGGAAAAGACGAGAAGACATGCGGCACTACTCAGGGTTGCAAATGGGAA
AATAATGCTTGCAAGGATTCCTCTATTCTAGTAAACAAGAAATTCGCCCTCAGCGTGGTT
TCTGCTGCATTTGTGGCCTTGCTTTTCTAA
>cluster_394
ATGGACAAAAACAACCACTTGCTACTGCGTTGCCTAGTATTTTTCACGATTACAACCGCG
GTCAAAGCAGCACCTGGAGCTGGCGAACACGCCTATCTCTTTGTAACTTTGTGCAACATA
ATCCGTATGCCAGAACAGCTAAGCTCAGACGACCAAAACGCCGACACAGCGGAGAGAGAC
TTCAACGACATTCTCAAGCTTAACACGTCTTTAAGCAACAGCAAATGGCGAGCCCGCTTC
GCAAAACAAAACGGCAGTGAAAAAAGGCCGGACTACACACCGGAAAACGGCAAAACTGAC
AACTTGCTGCAAACTCGTTGGCCGGACTGGCTCAAGGCTGAGGACGGGACGTCGGAAAGC
CGACAAATTTCAGAAGTTCTGAAAAACGCTGGCCTAGAAACTGCTGACGAATCGACTAAA
ACCCAGTACCATGCACTGCTACAGCCAATTGCGGAGACGGCAGCTCACCTTATGGCAACT
CTCAGAGCGAAAATAACAGATAGCGCTGCGCCAACACCAGAGTTGATCAAGAGAAAACTC
AACAAAGCAATTTATGGCAAAGAGGAGGCATCAGCGACGCTAACGGCCGCCAACGACATG
AAAGGAAAAGCAGGAACAGCAACGTCAATGCAAACCCTTTGCGGAGTACCAGCAACAGAT
GCGGCAGCCGAGACCATAACGCAAATGCTGCTGTGCCTCTGCAGCTACGACGCAACTGAC
GACGACAAACCGTGCGAGAGCACGCAAACAGGCGCCGCACCAGCACCCAGCCTAGCAAAC
GCACATACGCTCGCCCTAGACCTCATAACAAAATGCCCAGCAGCTCCGGCACAGCGACTA
ACTGCAGCACAGGTGGCAACACAAGTAGCTTTACTACTAAATAACTTCAAATCAAAGGGC
ACGAACCTCTTAATCGGTGACTACACAGGCACAGGGTGCACGGGGAGCAAAGGCCAAGGC
AAATGCGTGATGTACAAAGCACAGACAACAGCGGACCAAACAAAGTTCAGAGACTTGCCG
TGGCGACAGGCACTCCAAACCGTCTTTGAACAACTGCAGCAAATGGAAGTGGACAGAAGC
CAAAGAAACACGGTTGCAGCACAAATAAAGCAACTCAAAGACCGTGCAAACAACCTGCTT
CCACAAACGTCTTTATACAGGTCAGCACCGAGTGAAGCGGCAGGAAGCGACAAAAAAGGC
AACAACAAGCAGCCGACTGCAGGGGCTCAGAGCTGCACCGAGCACACTAACAAAACTGCA
GAAGAATGCAAAAAACTTGGATGCGATCACGATGCTCAAAATAAAAAATGCAAAGCCATA
ACAGGAAAAGACAACGCAAAAGAAAAAGATGGAGCTTCAGGAACAGCAACCGCAACTGGG
TGTGCAAGACACAAAGACAAAACTGAGTGCGATGCTGACAAAACAGGCGACAAACAAAAT
TGTGCATGGAGGACGGGAAAAGATAATGAACCTGATAAAGAAAAAGAAATGTGCCGAAAT
AGCAGTTTTCTAATAAATAATAAATTAACCCTTATGGCTTCTGCTTTTGTGGCCTTGCTG
TTTTAA
>cluster_150
ATGCTGCTTTCATCAGCAAGAAGCACTCAACAGCGCAACATGGCAGCCATAGCATTTATA
CTAACCCTCAGAGTGGACAAAGCAGCGGCCAACGTCGCCGCTGGAAACAACAAAGGGGAG
CATGCGGCGCTTTGTGAGTTCATAACAATGGCTCAGCAGGAAGTAGAAGCGCCTCACCTA
GAAAGCCTGGATGTGGAGGCATATAGACGTGTCCACCTGCTGAATTTAACACTGTCAGAC
GATGATTGGATAACCAAATTCTACACCGACAAGACGCGGAAAACGACAAAAGTGTCATCG
GCCGAAGCGGGACTAGACGACAAGGGTGGCAAACTACACTGGGAGGACTGGAGGTGGGCA
GCTGAGAGACTGACGGCGGAGCCAGAAGACCCGAAGCTCAAAGAAACCGGCGCCATGCAG
CTATCCGGTCTAGCCAAAAAGCTAGCAGCCACTGCGATAAAAGGCATAGCAGCAAAAGCA
GCCAAACTGAAAGATAGTTTTCCAAAGGAAGCTTTGACGAACAACGTCGGCAAACAAGCG
GCAAACGCAGTAGCCAAAAAGCTACGAGATGCGGCATTCGGCGGTGAGGGCACCGCAATA
ACAACTCTAACAGACATCACAGCGTTCGGCGCTGCCCCGACTAACAACAGGGAAGCTGAG
TGCAAAAACACAGCCGGCAGGCGAAGGGACACATACTGCTCTAGCAGCGCTAGCATGTGT
CTGCTGGCAAGGCAACACAAACGCCGTAACAAACGGTGTGTGCAACAAAGCAATGGCCAC
GCAAACAGGTTGGAGCGGAAACGACAACAAGCCGGACAAAGCAAACCTCATCAAGCTCGC
CAAAAGTTGCGGACCAGCGGGCAAACAAAAGGTGACGGCAGCAAGAATTCGAGCAGCCAT
AACTTCACTGCGAAATCTTATAACAGGCCACGACATCGGTAA
>cluster_1192
ATGGCAATGCCAGGTTACGCAGCAACAGCGTCAGTCATTTTGATGATGGTACCACAAAGC
AGTGACGCCGACACTGCAACCGCAGCGCACGCCAGCGTTTATAAAGCTCTGTGCAGTGTA
TTACAACTACAAGCAGGGAAGATCAAAGCTCCAGACCAGGAACAGGAATGGCAAAACGCA
ATGGAGACTATCAACGACGTTAACATGACTTTAGGGGGACCCGCGTGGGTAAACCAATTT
CTAAAACCAGACGGAACCCAGAAGCAATGGGACCCGCAAACGTCGCCAGCCAAAGAAAAT
TCTCACTGGGCTTCCAGCTGGGCGGAATGGGCAGCAAGCGCCGAAAGAGTCTCCAAGAAG
CACGGCGCCGACAGCAGACTCAGCAACTTCTCCAAACTATCCATAACAGACCAACAGCTA
AAGCTTGCGCGAACAAGAATGAGCCTCATTCTAGAACAAGCTTCAACCCTACAGACCAAA
ATCAAGAGTCTTCAGCCAGCCATCGACAATGCCGAACCGGCAAAGATTAAAAAACTGCTC
ACAGAGGCGGCGATCGGAACAGGGGAAGCGGCAAAAGAGTTCACCGATGCCGGGAAAACA
TCAGCGGCAAGGGCCTCGGCAGCTTTCTGCGGAGCAGGCACGGTAACAGGCACTGACGAC
TGCTTAGCGGACATTTTAATTTGTGTATGCACCCAAGGAAACTCAGACATCCCAACGGGC
GCAAACAAGATCTGCAGTGATCACGCCAGCAACCATGCACCAAAAGCACATAACCTGGCA
GCGGAAAACGATATCAAAAACCAATACGACGCCTTGGTAAAAGACTGTAACTTCAATACG
GAGGAGGAAATAACACCGGACAAGATGCTCACAGCGCTGCGGAGCTTAGAAAGCCACATC
AAGATTTTCAAAACGGACGCTTACTTCGGCACCACTGACGGAGCAGCGACCTGCGACGGG
ACAAGAACAAACGGCGTTTGCTTCAAAATGCCCAAATATAAAACAGGCAAAAAAGGTATG
CAGGAGCTAGCATGGGCAACAAAAATTGAAACTGCAGCAGCAGCAATGCGAGCAGGAGCA
ACAGCAGCAAGCACAAGCAATGCCTTAGCAGTTTCTCTAACGCTCCTCTCAAAGGCAGCC
GAAGGACTGGCATCTGAGAGCAAACTATTTGCAGCAGCAACAACGGGGCAAAGTAGCGGC
AACCAACCCGCAACAGACCACCTAAGAGCCACAAAGGAAGCAGAACGAGTTTGCAAAACA
GCAAACGACAACCAGAAAGAATGTGAAAACTTAAAGGATAAGGGGTGCGTTTTTAACCCC
AAAGGAGGCGAAGGAAAAAAGTGCACATTGAGTGAGGAAGGCAAAGAAGCAGCAGCAGAA
AAAGCAGGCCAAGAAGGCAAAGATGGGAAAACGAACACCACAGGAAGCAATTCTTTTGTG
ATTAACAAGGCGCCTCTTTTGCTCGCTGTTTTGCTTTTTTAA
>cluster_1489
ATGCACAAGAAGATTAACTCAGCTCTGGCGTTAGTATTACCGATCACATTCAGTTGTTGT
GTATGTTCCTGCCATGCCGCAGCAGGAAATGCGATCAAGCACGAGCTTTGGAAACCGCTA
TGCGATGTAGCTCACAAGCTCTCCGCAACTAGTCCTGACGCAACCTCCAAATTGCAGAAC
AGCGTTGATGCTGCTACGGGGCTAATAGCAAACAGTCTTAAGATGATAATCTACGCAACG
GTCACCGATGGCGGCGACAAGATGGTCAACTGGGTAGCGGCGGCGGGAACTGCCGAGGTC
AAAGTAATCTCCAGTCAACAACTAAAGACGGCGATCGGCCTTGCCTTAGACGCTCAAGCC
AAAGCAAGCTACCTACAGGGAAGGATAGCCGAATTTGCACAGCTGGCGGCTGATGCGAGT
GGCACCACACCCACACACGGCTGCCTATCTGTAAGCGGAAACAACAGAGCAGTACAGGGC
AGCGCCGAACTAGGCAAGTGCGGCCTCGAAGCGGTCATTACCGACGCAGAAAACACAGGA
AACAATAAGCTAGTAGCTGATTCCTTGTACAACGGACTGCCCACGGGAGGAGCAGGGCAC
AGCCAAACTGGAACCACGGTCGACAACTGCGCGCTCACGGCACACACTGGAAACACCATT
CTTAAGACGGAAAACTTGAGGGTCAACCTAAAATTCGCAGGCGACTACATCACGGTACAA
AAAGCAAGCGGCGATGCGAAAGCAGCAGACAAACCAACAAAAGGCGGCGATGAAACCTAC
ACCGCGCCGCCGCACTACAAAGCCGCGGGCGAGGCGCTGTTGCAACTTGCAGCGACGAAG
CTATCAGCAGCCCCGTCGGTAAAAACGCCAAAAATAGCAGACCTGACAAGCTCAGACGCC
GCATGCAGGCTAAGCCACACATGGCTGCTCAACCAAACAAAACCATACGACAAAAGCCAA
CACCAAGAAGCCGCCGCCAAGAAAATACGGGACGAACTAAAAGACGCCAAAGACAGCGGC
GCAATTGGTGCCTGGACAGCGCTGCAAGACTTCGACATTCCAAATTCGATATTCAGTGAT
AGAAGCGATGGAAACACGAAACTAGGTCAAATCGGCGACCCGCAACAGCTTCTCACCATC
CTAACATATTACCAAGTTCAAAAGACGGCCGAGCTCAGGAAACTCAGAGGGGAAGTTACG
CGGCTGAGGAACGCAATAGCTCAAGATCCTAGCGGCCCTGAGCAGCTTTGCAACAAAATA
GAAGAGCAGCAGAAGTGTAACAACACTCCTGGTTGCCATTATAACAAAAGCAAAGAAGGA
AAAAAGTGCACATTGAGTGAGGAAGGAAAACAAACAGTACGAGAGGGGAAAGCAAACCAA
GAAGGGAATGATGGTAAAACAAATACCACAGGAAGCAATTCTGTTGTAATTAACAAGGCC
CTTCTTTTCCTTGCAGTTTTGCTTCTATAA
>cluster_517
ATGTCTGCTCAGATAAAAATACAAGTTACAATGGCAGCGGTAGCAGCACTAACCCTGATA
TTTGCCGACGGCGACGATGCCCAAGCAGTTAATATAGCAGAATTAAACGCAGTATGTGAT
CTAGTGAAACTTATTGACAGCGAAACAACCAAGCTTCCGACAGTAGAAGCACTACAAGGC
GATATCGACATACTTCGCGCACTAAACATGTCAACTGCAGACCCAGAGTGGCAACAACAA
TTTCCAAAAGAAGAACAAACAGGCAAAGCGGGCCCTGACCCGTGTCAGCAGGACAGCGAC
AAACCAAATTGTCATCCTGAATGGAAACAATGGGCGAAAGACAGCATAAAAGCGGCAGCT
AAGGGGACAAGACCAAACGACCTAGAAGTACCAACAGCCAAACTCGAAAGCCCAGAAGGG
CGTGCAGCGTCGATAACAATAGCAGCAGCAACAGCGGCAGCAATCTACGAAAAAGAACAG
TTTGACCAGCAATATAAACAAGATCTAACCGATGTAGCAAACAAAGTAAAAACAGCAATA
GGAAAGGCGGTCTACGGAAGCGCATACACGGTAGCGACACCAACACCGGCGTGTCCGACC
GCAACAGGCAGTGACAGGCAGACAATATGCAAAATGCCAAATACAGGTGCCGCCCTGTGC
CATGTTCTAGCCTGTCTCTGCTCCAAAAACAGCGATGGCACGATGACGGACGATGTGTGT
GGCGACTCGACAACACAAAGCGTTACAAGCACTTCGCCCAGCGGCTACATAACGGCAGCA
GCGGAGCTCATCAAAGTGTGTCAAAAAAGGCGCGCAATACAGCCGACTGCGACATACATT
CGAACGCACATAGGCAAGATACGAAGTATGCTAAAAACAAAAGGCAACGCTGGCAGCTTT
GGCGTGGTGCTGGGCGCAATTGGAACAACAGCCGACTGCAAGAACATAGCTAACACAGCG
TGTGCAGATTTCACGTCGGCGGTAGCAACGAAGACAAGCAGCACCGTGGACGAAATCCAA
TGGGAAACTCAACTAAACAATGCAGCAGGCATACTAGACAAAGCGAACGAAGCAGCAGCG
GCACAAAAAGTACTGAAAATACGACTAGCCGCATTGAAAAAGCAGGCGGAGACAACTTTC
GAACACTTGGTAAACACGAAAACAACGAGTGTAGCAACACCATCGGTAATAAGGCAGAAA
ACGCAGAATCAAGAGGCGCTGAAAAAACAGGAATGTGAAAAGATAGAAAAAGCAGAAGAC
TGCAGAAAGAATGGAAACTGCAAATGGACGACAGAAACTGATGAAACAGGAAATCACTGC
AAATTGAATGAAACAAATGTAGCGAAACAAGCAGCTCAAGCAGGAACAGGAGAGGAAACT
GCAGGAGCAAACTCTGAAGGCAAAAAGTGCTCCGACAAGAAAAAAGAGGGAGATTGTACT
GGAAATTGCAAATGGGATGGAAAAGAATGCAAAGATTCCTCTATTCTAGTAAACAAACAA
TTCGCCCTCAGCATGGTTTCTGCTGCATTTGTGGCCTTGCTTTTCTAA
>cluster_2292
ATGCGTATGTCGCAACTGATGCCAAGTGCTCTGGTTGCACTAATAATTGTAGGAAGGACG
GCAATAGCGGCAGCTAATGACAATGCTCACGCTTTCGGAGTTCTTTGCACCGCACTAAAT
GTAGCCTTAGCGGACCCAGACATCGAAGAAATTGATTACAAGGCAAGCATAGAAGCGGAG
CTAGGAGAACTACTTCGGATAAACATGTCATTAGCGGAAGACAGCTTTTACGACCAAGAT
TTCAGCATGGCGGATACAGAAAGGGATGCAAAGGAGCCATGGAAAACCTACAAGGAGAAG
TGGATGAAAGCTAAAGAACTAGTTCAAGGTGGAAAACATAAAATACTAGAAATAGAACTC
AAAAGACAGCAGAAATCACATGACCGAAACGCTGCATCAGACGCAGTAAACGCATCATTA
AGAGCAGTGGAAACCCTTTTAACTTTACTAAAAACTGAAGTAACAAAGCAGGCTGTAATA
GACGAACTTCGTACTGCGGCGTATGGGCAACCGAAAAGCCTTGACGCAGCGGGCACGAAG
ACATTTGACGCCACACCGACCACCGGTTGCGGCGGTAGCAACCAAGCGAACTCAAACGCC
GGCAAATCGATAGCCAACGATATGGTTTGCCTCTGCTCTAACACCGACGGAAATAGTGAC
TCATGCACAGGGACAGCAATCGGCACCTCACTCAAATACACAAGCAGGGCTGACGCAATA
GCAGCGTTCAATGCGTTAAAACCAAAGTGCCACAAAACAGCGGCGCTGAAAGCAACGGAA
GCAACCATCGCCGCGGCTGTAACGCAATTTCTAGCAACAATGCGGGCCGGGCAACAGGCC
ACCCACGCAGGAGCCAACATATTAGGCACCGCAGCCTCCAACCAATGCAACGCTGGAGTC
AACGCCGGCTGTGTTCTCTACAAAGACACCCCAGCCACAGGCATACTACCTGTCGACTGG
CTAATACATCTGGAAACTGCAGCTGCCAAACTCTCCCGGCTTGCAAGCCAACAACAAGCG
AACGAGCAACTACTACAGCGGGCAAAGGCACACACACAAACAGCAGTCCAATCCTACATC
AACGCTAGAAATCTACGACCAGAAACACTAGCACCAGCACAACCGGAATCTAAAAAACAG
AAAACAACGGAAAACGACTGCAAAAAACACCAATCAAAAACCGACTGCAAAGAGCCCTGC
GAATGGGATGAGAATGCAACTGACAAAAGCAACGGAGACTTTTGCAAACATAAAGAGGAA
GAAGAGAAGACAAACACAGCAACAGGCCCAGGAGAAAGAACTACACCCGCGGATGGCAAA
GCAAACAACACCGTAAGCGATTCTTTACTCATTAAAACTTCCCCTCTTTGGCTTGCATTT
TTGCTGTTTTAA
>cluster_2293
ATGCGTATGTCGCAACTGATGCCAAGTGCTCTGGTTGCACTAATAATTGTAGGAAGGACG
GCAATAGCGGCAGCTAATGACAATGCTCACGCTTTCGGAGTTCTTTGCACCGCACTAAAT
GTAGCCTTAGCGGACCCAGACATCGAAGAAATTGATTACAAGGCAAGCATAGAAGCGGAG
CTAGGAGAACTACTTCGGATAAACATGTCATTAGCGGAAGACAGCTTTTACGACCAAGAT
TTCAGCATGGCGGATACAGAAAGGGATGCAAAGGAGCCATGGAAAACCTACAAGGAGAAG
TGGATGAAAGCTAAAGAACTAGTTCAAGGTGGAAAACATAAAATACTAGAAATAGAACTC
AAAAGACAGCAGAAATCACATGACCGAAACGCTGCATCAGACGCAGTAAACGCATCATTA
AGAGCAGTGGAAACCCTTTTAACTTTACTAAATACTGAGGTAACAAAGCAGGCTGTAATA
GACGAACTTCGTACTGCGGCGTATGGGCAACCGAAAAGCCTTGACGCAGCGGGCACGAAG
ACATTTGACGCCACACCGACCACCGGCTGCGGCGGCAACAACCAAGCAAACTCAAACGCC
GGAAAATCAATCGCAAACGATATGGTTTGCCTATGCGCCGACTCGGCAGGCACGAGCACG
TCATGCACGGGGGCGGCAATCAACACCGACCTCACGTACACCAACCAAGCAACAGCAACC
ACAGCGTTCAATGCGTTAAAACCAAAGTGCCACAAAACAGCGGCGCTAAAAGCGACAGAA
GCAACCATTGCAGCGGCAGTAACGCAATTTCTAGCAACAATGCGGGCCGGGCAACAGGCC
ACCCACGCAGGAGCCAACATATTAGGCACCGCAGCCTCCAACCAATGCAACGCTGGAGTC
AACGCCGGCTGTGTTCTCTACAAAGACACCCCAGCCACAGGCATACTACCTGTCGACTGG
CTAATACATCTGGAAACTGCAGCTGCCAAACTCTCCCGGCTTGCAAGCCAACAACAAGCG
AACGAGCAACTACTACAGCGGGCAAAGGCACACACACAAACAGCAGTCCAATCCTACATC
AACGCTAGAAATCTACGACCAGAAACACTAGCACCAGCACAACCGGAATCTAAAAAACAG
AAAACAACGGAAAACGACTGCAAAAAACACCAATCAAAAACCGACTGCAAAGAGCCCTGC
GAATGGGATGAGAATGCAACTGACAAAAGCAACGGAGACTTTTGCAAACATAAAGAGGAA
GAAGAGAAGACAAACACAGCAACAGGCCCAGGAGAAAGAACTACACCCGCGGATGGCAAA
GCAAACAACACCGTAAGCGATTCTTTACTCATTAAAACTTCCCCTCTTTGGCTTGCATTT
TTGCTGTTTTAA
>cluster_668
ATGGCAACGGCGCGATACACTCTACTCACGGCCACACTGTTGCTAAAGGTAACCGGGCAG
ATTGTCATCGCGAGGACATCCAAGCACGCGGCACTAGCAGAAACATTTAGCAACTTATGT
GCGCTGACAGGGGAATTGAAGTCCGCTCACGAGTTTGCCGCAAGCAAACTAAGCCAAGGG
GTGAAAGAGATAAAAGCCCTAAACAAAATTTACAGGCAGGTGAGCACATATGCACTGCAG
CAAGGACCAACAGCTGACGGCAGGCTGGCTTTTGCAGTGAGTGCGAGCGCCGAGAAACTA
ATCAGTCTAAAACGACAGGAATACGATACCTTAGTGGCCAAGGCACTGACAGCAACTGCG
AAAGCGGCACTGGCCGCAGGACACGCGACAGAGTTCCTAGAAATAATGTCACAGGCGTCC
ACGGGAACGCTGACCAACGGCGGCTGCATACTAGACAACGATGGCAGCGCGGCCGGCAAA
GCCGCATGGTCGGGCCTTGAAAAAACCACGGCCGGCTGCAAGTCAACAGAACTAAAAGAA
GTAACCGAGCTAACAACGGCAGCGGCAGCGAGGCCCGATTTCGCAAAAGTGGCCAGCGCT
GAAGACGCAGGGGCGGCAAAGCACAGTCAAGCAGGATGCAGCTTGCTCGGCAACCCGTCA
ACACAGGGCGATACACCAGGCAATGTGGCTGTAACAGGAAACAAGATACTATACGCAGCT
GGAGCTGTGCTGGTAGATAACACGGCCGCTGTCAAAGTACAGGGCATGGAAAGCTTACAG
ACCGGCTCTGACCAGGCCCGCTGGCACGAGGCAGAACAAGCACTAGCAGGCCTCGATAGC
CCTTCATTCGGCATGGCAGGCGAAGCGGATACGACGCTGTACAACCACCTCCTCGCAGAT
GATGATTTCTTACAAGCAGCACTCCAGCTCCTTACAAATGAATCTAAAAAAGGAACAACA
ATAAAAAGCACACCGGCAGATTTGAATAAGATAAAAGACAAGATAGGCACATCTGCTGCG
CTATTTACCAAACCCTATTTACACAACATCCGCGAAAACACCATCGAAGATAACACCGAG
TGGGGAATCAAACTTACAGGCAAGAAACTAAGCAACCTAGACAGTAACGAGCAATATGCT
AAGTTGCTTCAATACTACAATAGCCGACAGCCACCCGATGTTGCACAAACCACATGCCAA
CCAGAAAGTGTAGCCTCAAAGGATGATGCAGAAAACCAAAAAATATGCGAAACGTTTCAT
GATAAACCCAAGGAGTGTCCAGAAAAAACTTGTACTTATGATACAAAAGCAAAGAAATGC
AATCCAATAAAACCAGCGGAGGGAACAGCAACACCAGGAAAAGAGGAAGGAGCTGCAGGA
ACAACAACAGATAAATGCAAAGATAAGAAAAAGGATGACTGCAAATCTCCGGACTGCAAA
TGGGAGGGTGAAACTTGCAAAGATTCCTCTATTCTCCTAAACAAACAATTCGCCCTAATG
GTTTCTGCAGCCTTTGTGGCCTTGCTTTTTTAA
>cluster_928
ATGCGGAAAGTCTCACGGCACATATCCAAATCAGGTGCCATAATGGCGATGATAGCTTCT
TTCCTGGTCCGTCACACAACAGCAGCGGCAGGAGACGACAACGACAACGGCGCAGCATTC
AAGGCAATGTGCAGCATAATTCGGAGTTGCCAAAAAGGCTTCGGTTCCAAAAAAGCGGAT
CTACCAGCAGCAATAGCGACCGTGTTCGCCGACATCAACAAAGCCCACATACTAGCTTAT
GCCAACGAAGCCGAGCTAAAAGAGGAGATGATAGCAAAATTTCCAGAGGAAGCCAAGAGG
CCGAAACCACTTCCACGGACTGCAGCAGGTTTACTCTCAGCGCAAAACATCAACAAGACG
TATGAGACAGCCCACAAGATCAAGACCAGGCTTGAAGCCAACCTCAACTCAGCAAAGGAA
GCTATTGACAGCGCAAACAAAATGCTGGCCACAGCGCTTGCGGGCAAAGAAGACGCAGCA
GACACAGCCGACGACGGAGGCAACTATTTCGAATCGACGGCGAACCCGAAAATATTTGGT
GAGCACCCGAGCACCGAGCACAACTGCGGCGCAGCAGGAGCCGGTGATGAAACAGACAGC
AAAAACGTAGGCATAACACTCATAAATGACCTCACTTGCCTGTGCATCAGGTCTCAAACC
GCCAAAAAGCTCTGCGAAGAATCGCAACAAAGCACGACAACCGGGAGCCTCAACTATGAA
ACAAACGGTGCCAACTTCAAAACAGCATACGCCACTCTAATAAAGAAGTGCGCGAAGAAA
ACTGACTTTACAACACCCGAAGACCTTGTAGCCGAGTTACAGAGGTTTCACGGCCTAATC
GGTGCTAACCCGGTGCGCGGCAGCACGAACCCGGAAAAGGCGGCCTACACACTAGGGTAC
GCCGCCTCCTACACAACAGGCTGCACGCAGTCAGACAGCCAATCATGCGTTAATTATAAA
GTTGCACTAAGCGGCAGCGACGCCAAGGGAATACCTTGGGAAAACCAAATACGGCAGGCC
ATACTGAAAGCGAGGACCGCAAATGTAGATGAGCAGGTCACGGCCGCAACAAACGCACTG
GAAAGTCTAAACCTGACAATATGGCAGAACTACGAAGCAGCATTCGTAACATATTCCCAG
CAAGAGAAGCACGCCCCAGTCCATCCTGCAACAGCAGACCCCCAGAAAGTGAAAGAATGC
GAACAGCACAAAGACAACAAATCTGCATGCGAAAATACAGGTAACTGCAGATGGGAAGAA
GAGAAAGATGGAAAAGGAGAATGCAAACCTAAACCAGGAACAGAAACCACAGCAGCAGCA
GCAGGAGAACAAGCAAAAGAGGGAGCAGCAGCAACAACTGGATGTACAAAGCACGGAACT
GATAAAGATAAATGTGAAAATGACAAAAGTTGCAAATGGGAGAATAATGCTTGCAAAGAT
TCCTCTATTCTCCTAAACAAGAAATTCGCCCTCAGCATGGTTTCTGCTGCATTTGTGGCC
TTGCTTTTTTGA
>cluster_1763
ATGCTTGTTTCAACAGCAACACTGTTGTCGCTAACTGTAGTGTTCCATCTACCACACGCA
GTGCGACCGGCAGCAAATGACAACGTCCAGGCTTTCACAGCGCTTTGCTCGATGATCAGT
GTAGCCAAGGAGAAACCAATCTTGGTAGACGACACAGACGCATCAGCCTTCGATACGCCA
ACTTCAGTCATTGGCAAGCTAAATATGTCCGTCAGCCCAGATTCGTTCTACAACCTAGAA
TTCGGACCGAAAGGACCAGACGGCAAAACAAGCCCGGAATGGACAAAATACCACGCAGCG
TGGATGCTTTACAAACAAGCTCTAGAGAAAGGAAACGAAAAAATAGGTGGCTTTGATCTG
AAAAGATTGCCTTCCACGCACGCAAGGCAGGCAGCGATGCTAGAATTGAAAGCTGCGCTG
TACAAGCTTAGCGAACTAAAAGGGCAGTTCAATGGTGACAAAATCAAGCCCACGGCTGAG
GAACTGCTAGAACAGGCGCTGTATGGCAGCACAGGCAAACTGTCAGCAGCAACCGAAGAA
ACATTCGGGGCAACGGCAACCGACGCTTGTAACCCGGCGACCGGAGGCAAAAAAGGCAGC
GGGATGTCGCTGGCGTCTGATCTGCTCTGTGCGTGCGAAAGTGACGACCAGGCTTTAGGG
TGCGCAGGGGCGGCGATCGGCGAAGCAGCGGTATACAACAGCGCAAGCTCAGCCAAAACA
GCGTACGAAGCTCTAGTAAAAAAATGTCCGGCAGTAAACCACGGAAAACTAACACAATCA
GCCATACTGGCAACCGTCGCAAACTTTGCAGCGACTGTCAAAAGTCAAGGCGTCGCGGCA
CAGCAATCCGGGATTTTCCTCGGCAAAAAAAGCGCCACAAACTGCAACACAGGCGGAGAC
ACTGGCTGCGTGCAGTATAAGCAAGACAGTACGTCAGGAAAACTAACAATACCTTGGCTG
GACAAACTGGTCGAAGCAGCCAGCACGATAGCCAAGGAAAACAGGCGGCGCCAAGACAAC
GCACAGCTTCTAAAGCGAGCCATGGCGCTAACTGATACGGCGATACTAAGCTACGTCCGG
GCACTTACAGGTGATGCAACAACAAAGCAAACCCCAGACGACAGACAAGTATCCCAAGCG
ACAAAGCACAGTGAAGAAACATGCAACAAACATCAATCAAGAGACAAATGCACTGAACCC
TGCAAATGGGAAGAGGATGCAGCTGATAAAAACAAAAAATGCTCATTAGACCCTAAAAAT
GTAGCAGAACAACAAGCAACCCAAGAAGGAACAGGAGAGGCAAAGAAAGAAGAGAAATGT
GCAGGGAAAGGAGAGAAAGAATGCAAAGATGGTTGCAAATGGGAGGGAACAGAATGCAAA
GATTCTTCTATTCTAGTAAACAAACAATTCTCTCTCAGCATGGTTTCTGCTGCATTTGCG
GCCTTGCTTTTCTAA
>cluster_762
ATGATTTTACAACCATTCTTAGCATTTTTCTCCTTAATCTTGTATCACGTTCCGGTGGAC
GTGTCAGCGGCAGCCGGCGACACGCCAAACGGCAAGGAATTCCACGTGATGTGTTCACTT
ATTTCGTTAGCGCGCAGCGATATGACTAAGCTAAATGTAGCGGAGCTCAGTACCGCCGAT
GTCAGCGAAATAGAACAGCTAAACATGTCAGCCAGTGTAGCTTCATGGTACAATGCATTT
GATGACGAGGTAAAAGACACACAGGCAGAAAAAGCAGAGTCGATATGCTCCAAGATAATG
GCACACGACAAGGAGAACTGCAAAACACTCTACCCCAAATGGCAGGCCGCCAAAGCGGCA
TTGATAGCGGCGTCTAAAGAAAATGATAAACTCAAACTCGAAAGAGGGCCGCAGGAAACT
GTCACAGGCAGGCGAATCCAAAAACAACTTGCACTGATAGCCCAACGCGCCAATGCGATT
TACGACGATTACGTATCGAACATTAAGCCAACTTTAGCTGACGGAGCACCTGATATCAAA
GCAGACCTGGAGGCCGCCCTATACGGGGCAGGAGCTTCCAAAAAAGACGGCAGCGAAGCA
GCGACAATAACACACAGCAGCACACGCCAAGCCGACTGCGCGGTACCGAGCGCCGGAAAA
TCGCTCATAGGCGACCTGGTCTGCTTGTGCGCTCCAGATAGCACAACTACCGACGTCAAG
CTGTGCGGGCACACAGTGGCAACCCACGGAAATGACTGGGGAGGAAGTTTCGTACCAAAA
ACAGCGTGGGACACACTAGCAGCCAAGTGTTCGCCGTTTACGGGAAAACTCACGGCGCAC
GAAATCACAGCAGCGCTAGCAGCATTTAGAGCGGCGCTTAAAAGCGATAAGCAAGCCGAC
CCCGGCACTGTTATCTTGGGACATCCACATAGCACCGGCAAATGCGCGAGCGCGGCAAAA
GTGGCCTGTGTAGACTACACAAACGCAATGACGCAGTGGCCAAGCGAGCCAAGCAGTGAA
ATCAAATGGTACAAAAGCCTCGAACAGGCCGCAAGCAAACTTTTAGCACGAGCTCAGCAG
GCAGCAAAGCAGGAAAAAGACGCCACAGAACTACAACAACTCAAACTCAGCGCATGGCAA
TTGTACGAATCAATAAAGATCGAGGATGTACCAACAACGCCGGCACTAACAGCAAAAGGA
AACAAAGAACCAACAGCAGAAGAGAAGAAAGCATGTGAAAAATACAATGGCAACCAAAAA
GAGTGCCCACAAGACAGCTGCACATATGATAAAACAAAAGGGGAATGCAAACCTAAAGAT
GGAGAAGGAGAAACGAGCACAGCGGGAGCAGGAGAGGAAGCAAAAGAGGGAGAAACAACA
GAGAAATGCAAAGGGAAACCAGAAAAAGACTGCACATCACCGGATTGTAAATGGGAAAAT
AATGCTTGCAAAGATTCCTCTATTCTAGTAAACAAGAAATTCGCCCTCAGCGTGGTTTCT
GCCGCATTTGTGGCCTTGCTTTTTTAA
>cluster_1850
ATGATTTTACAACCATTCTTAGCATTTTTCTCCTTAATCTTGTATCACGTTCCGGTGGCC
GTGTCGGCGGCAGCCGGCGACATGCCAAACGGGAAGGAATTCCACGTGATGTGTTCACTT
ATTTCATTAGCGCGCAGCGATCTGACTAAGCTAAATGTAGCGGAGCTCAGTACCGCCGAT
GTCAGCGAAATAGAACAGCTAAACATGTCAGCCAGTGTAGCTTCATGGTACAATGCATTT
GATGACGAGGTCAAAGGCGGGCTAGACGCCAAAGCAGACTCGATATGTTCCAAAATAATG
CCAACCGACAAGGAGAACTGCAAAACACTCTACCCCAAATGGCAGGCCGCCAAAGCGGCG
TTCGTAGCGGTTTCGAAAACTAATGAGAAACTCAAACTCAAAAGAGGGACACAGGAAACT
GTCACAGGCAGGCGAATCCAAAAGCAACTTGCACTAATAGCGGAGCGCGCCAATACGATT
TACAAAGATTACGAAAAAAACATTAAGCCAAGTTTGGCAGACGGGGCGCCTGATATCAAA
GCGGACCTGGATGCCGCCCTATACGGTACAGGAGCTTCCGCAAAAGACGGCAGCGAAACA
GCAACAATAAGACACAGCAGCGCACGAGAAGCCGACTGCGCGGTACCAAGCGCCGGAAAA
TCGCTCATAGGTGACCTGGTCTGCCTGTGCGCCCCAGATAGCACAACTGGCGACGTCAAC
CTTTGCGGCCACGCAGTGCCGACCCACAGCCAGGCCTGGGGAGGGAGTTTCGTAACAAAA
ACAGCGTGGGATACACTGGCTCACAAATGCAAGCCATTTGAGGGAAAACTCACCGCAATC
GACATCACGGCGGCGCTGGCAGCATTTAGAGCAGCTCTTAAGAGCGATAAACAAGCCGAC
CCCGGCACTGTTATCTTGGGACATCCACATAGCACCGGCAAATGCGCGAGCGCGGCAAAA
GTGGCCTGTGTAGACTACACAAACGCAATGACGCAGTGGCCAAGCGAGCCAAGCAGTGAA
ATCAAATGGTACAAAAGCCTCGAACAGGCCGCAAGCAAACTTTTAGCACGAGCTCAGCAG
GCAGCAAAGCAGGAAAAAGACGCCACAGAACTACAACAACTCAAACTCAGCGCATGGCAA
TTGTACGAATCAATAAAGATCGAGGATGTACCAACAACGCCGGCACTAACAGCAAAAGGA
AACAAAGAACCAACAGCAGAAGAGAAGAAAGCATGTGAAAAATACAATGGCAACCAAAAA
GAGTGCCCACAAGACAGCTGCACATATGATAAAACAAAAGAGGAATGCAAACCTAAAGCA
GAAGCAGAAACCCCAGCAGCAGGAACAGGAGAAGGAGCTGCAGGAACAACAAACTCCGAT
GCCAAAAAGTGCTCTGAAAAGAAAAAGCAAGAAGAATGCAAAGATGGATGA
>cluster_1313
ATGCAACAAGACCAGGCAGATTCCGTCAAAGCGATCTTTAAGATCTTGGTGCCACTAATG
GTTGTACAGTATGCCAGAGCAGCCGATAACTCCATAGGCGAGGCGATAGCGACTTCGACT
TGCCAACTCTCAACAAACTACAAAAACGTGGCTGTAGCTCTCAAAGGTGCTGCAACGGGC
CTGACGACAGTACAAGCCGCAAACCGGCAAATGACGGCCAAGCTAAACTTACTTTTACTG
ATAGCCCCAGACTACACAAAAGCAATACAGATCGTTCTAGCACTAATCGAACAGAGGGCC
ACAGCGGCCAATACAAAGGCAACTCATCTTTTAACAAAAGGACCGGCAGCTGCGGCAGCA
GCGGCGTATGCCGCAGGAAGAATCGACGAGTTTATTTCGATCTGGCGTCAAGCTCACGGA
ACCAGCAAAAGCACAAATGCGTGCATAAAACCCACAACCTTGGCAAATTACGCCAACGGC
TTCGAGGCAGCATGCACAGCACCAGACTACGCACAATCAATAAAAACCACACACGACGAG
CTGACAAAAGCCAAAACCGCTGCGCCACCTGCAAATGCCGGCTTAATCGGCGGAAACACA
GACTGCGGCCTAAGTAAAAGCACTCTAGCCTCATACGTCGGGACTCCGGGCACCACGACA
ACAGTAAAATGGGCAGACGGACTACTCACACTGACGAAAGACTCGGACATGGCAGTCGCC
GACTGGAAAACGGATACCGAACCAAACCCGACGCTAAACAACGCAAAAAAGGCGCTAACG
GAACTAGACACAAACATAATACACAACCAGGTCCACGCCCTAACAACCATCGACACACTA
GAAACAGCGATACCCGAAGGAGAACCAACCGGGGAATGGCTGGATGCCATTAAAACTGCC
ACCGGCGACGAGCAGCTAACACCAGCTCAAGCAAAAACCAAAATAGACAATTTCTTTGGC
ACAAAACGAAGCGACAACATCAGCAGGCCATTCACTCTCATGATCAGAAACCTTCACTTC
AAAACAACAAAGAAAAGCGAGGCGACATTCAAGAGTTTTTTCGAGCTAGATGATACGGAC
GTCGCAGCTCTGACAGCAGCACGATTAAAAGACTTAAACACCAAGCCTAGCTGCCCCCAC
AAAGATTCCAATAACAACAACGACGACAAAAACAATCAATCCTGCAACAAGATTACAAAC
CCAGAGGAATGCAAGTCTGAAGTTGGATGCAAATATAATGAAACAAGCAAAGCATGCGAA
AAAGATCCAAAACCTTCAGTTTCCAAACCGAACGAAGAAACTGGAGGGAAAGATGGGAAA
ACTGAGGAAAAGTGTATAAAACATGGAACAGACAAAAATGCTTGCGAAAAGGACAGCAAC
TGCAAATGGGATGGAAAAGAATGCAAAGATTCCAGCTTTCTCCTAACCAAACAATTCGCC
CTCAGCGTGGTTTCTGCTGCATTTGTGGCCTTGCTTTTTTAA
>cluster_347
ATGGATTTCCAGAACCGCTTAGCAATAGCACTGGTACAGTGGAAAACAGCTACAACAGTG
GCAGTGGCACTGCTTTACGTGGCCGTGACAGCATCAGGAAACTACGAAGCCCTCGAATAC
ACAACTTGGTCAGCTCACTGCGGTCTAGCGGCGACTCTGAGAAAGGTGCCCGCAGGCATA
TTAGCCAATCTGGAAAGTCAAATTAGCTACCGCAACAAACTGGAAGAAATGGAAGCAAAA
CTACGAATCTACGGACTAAAAGGAGCAACACCCGAAGAGCAAACTACAGTAGAGCTGCTG
GCCGAAACGGCGGCGCTCATGCGAGTGAGCAAGTACAACAAAGAGAAATCCAATCTACAG
ACAGCGGTTACAGCCGTGGGCTTTGCCAGCGAGGGTGCAGCAGCCATCAGCAGCTACCTC
ATGACAATCGGATCACTAGCGCACAGCACACAAACTTACTGCCTAGGCGACAAGAGAGGC
ACCTCAAACGGCGCAACAGAGCTATCTCCAACCGGATGCCGGCATGCTAAATCAACCGAC
TACGAAGCTGGCAACGGACCAGCCGCCGACGACATAGTAGACAGTGGCTTCGCAAAGATA
GTTGGAAAAGCGAACACGGCAAACACAGGGGAAGCGTCGAAATGCGGCTTATTCACCCAT
CAAGCCACCCCACAATCAGCGGCCGGCATTTACATCACAGCAGCAAGCTCAAAGCCTTCG
TTCGGGTACGGACTGCTCAAAGTAACAAACACAGACACAACGGAGGGACTCAGGCTGACC
GACATAAAGGGAAAAAACAGCGATGAGGACCAAAAGTTCTGGAGCAGCTGCCACGCCGCA
GTTAAAGCCGCACAAGATATGCAGGCAGACCCACCCCGAAAAGTCGACCAGACACTCCTA
GCTGTTCTTGTGGGATCGACAGAAATGCAGACCATACTTAAACTAGAAGCGGCAGCATCA
CAACAAAAAGGACCAGAGGAAGTAACAATCGACCTAGCCAGCGCCAAAAAAACTTATTTT
GGCAGCGACAACAACAAACTAGAGGCGCTCTGGACTAAAATAAAAGGAGAGAATGTAGTT
GACCTGACCAAGACCGGCGACAGCACAAAAGAGTTAGGGGCAGTCACAGATCCCACGGAG
CTACAGAAACTTTTAAGTTATTATTACACGATCAGAAAAGAGGAGCAGCAAAAAACAGCA
ACACGGCTAGAAAAACTGGAGACCGAACTAGCAGATCAAAAAAGCAAATCCCCCGAAGCA
GAATGCAATAAAATATTTGAGGAACCCAAATGCAGCGCCGAAAAAATTTGCAGTTGGTCC
ACAGAAGTTAAAGCTGGAGAAAAGAACTGCCAATTTAACTCAACAAAGGCAAAAGAAAAG
GGAGTTTCTGTAACGCAAACTCAAACTGGAGGAGAACCAGAAACAATAACACAAAAATGC
AAAGGAAAACCAGAAAAAGACTGCAAAGATGGCTGCAAATGGGAAAATAATGCTTGCAAA
GATTCCTCTATTCTAACAAACAAGCATATCGCCCTCAGTGTGGTTTCTGCTGCGTTTACA
GCCTTGCTTTTTTAA
>cluster_1417
ATGACGGAAAAGTTTTTGTTTCGTATTTTTCTGGCGCTGGCGCTTTGCAAAACAAATCAA
CCGGTACGGGCGAGGAATTCCAAATATGCAGCCATGGCGGCACCATTCAAAGCACTCTGC
ACGCTGACGGGAGAACTGAAGAAAACACACGAATATGCCAATGCTAAGCTAACAGCCGCA
AATAACGAAATAGAAGCCCTGACGAAAACAATGCAGCAACTTGACGTATTTGCAACCGTC
AAATCTCACGATATGGAAGGCAAGCTGGCCACAGCAATAGCGACCACGGCAGCAAAACTA
ATACAAAACAAAAAAGACGATTTACTGACACTAGCGGTAAAGGGGCTAACTGCAACAGCC
AAAGCGACACTCGCGGCAGGCCACGCAACCGAGTTTTTTTCGCTCCTAGAGCAAGCCAAT
GGCGATGCACCCAACAGCGGCGGATGTCTACTGTCGGCGGAGAGCGGAGTAAACGCCGCG
ACTTGGACAGGGCTGGCAGCCAATTTACCTGGCTGCGACAACACTCCGATAACGGAGCTC
TCCCCGGGAAGCACCGCAGCTGTGAAAGAGCCTAACTTCGAAAAAGTTGAAGCGCTAGCC
GAGGTCCCAAACCCGACAACGTACAACCAGGCACACTGCGTGTTTTTCGGCAAACCAGAC
ACGGCAGCAGACACGCTAGGCGGGATCGCCTACAAGGACCACAAGATACACTATGCAGCG
GGCGCTATTTCAATAGACAACACTCCTGACCTAAAAATAACCGGCTTGAAAGGACCGGCA
ATCCAGACAGATCAGCCGCGGTTCAAAGAAGCAAAAGAGGCCATAGCAGCGCTTGAAACA
CCGACATTCGGCGATGCAACAAAGGCAGACGAAACTCTCTATAATGCATTAATAGAAGAT
GAGACGTTTCTGGCAGCAGCATTGCAGATTATAGCTAACATCAGTAAAAAAGGCGGCACG
ATAAAAGCTGACGAGGCGAGCTTAAACAAGATAAAGGGCGTCATTGGCACAGAGGCGTCA
AAATTTACGGAAAAATACTTAAACAAAATACGCCAAACACCAGTACCAAAACAAACAGAC
TGGGACATCGAACTGACAAACAACAAACTTCTAAATCTAGATAATTCTGACCAATATAGC
AAGTTGCTTCACTACTACATCAGTCACCCGCAACCAAAAGTAGGAGAAACCATGTGTCCA
ACCGAAAGTTTACCCTCAAAGGATGAGGCCGCAAACCAAAAAATATGCGAAAAGTTTAAC
GGCAAACCCATTGAATGCGCCGAGCGGCAGTGCACTTATGATACAACAACAAGGAAATGC
AATCCAGTAAAATCACTAGAAGCAGCAGAAAAACCTACAGGAACAGGAGCAGGAGCTCCA
GGAGGACCAGATGGCAAATCCACAAACAATACAGGAAACAATTCTTTTGTCATTAAAACT
TCCCCTCTTTTGCTTGCAGTTTTGCTTTTTTAA
>cluster_2848
ATGACGCCAATACTGTTACGGATTTTGACAGTAGTTCTAACGGTGCGAACTCTAGAAACA
GCATCTGCTGGCAACATTCAAGCAACGGAAAACGCCCAAGTATTTAGCGCCCTGTGTGAC
ATAGTGGCGACAGCAGAAGGCGGATTGCAACTGCAAGCCATCAGCGACACCAGTGAAGCC
GATTATGACTACATCCAGAAACTCAACATGACGGTCGCGACAGAAAGCTGGCAAAAAATG
TTCATAGAACAAGCAGAACCGCTAAAGGTATTCGAAGACGCAGACAAGGCCAACCAGAAA
AACAAGGGTTACGAAAAGCTGTGGCCGACATGGAAAAAAGCAGTGGAGGCGGTAAAGGGC
AAGCAGGAAGACGAAGAAATAAAACAAAGCGGACTGAAGGATCTGAAAGGTGCCGCCGCG
CTGGCAGCAAGAAACCAATTAATACTCATTTCTGCGGAGGCAGCAGCTGCGATGGAGACA
GCGATCAGCAGAACTGCTCAGAGCGCCGAGCTAACCGACACGGCCCTCAACGAGTTACTC
AAAGAAGCGGTGTACGGCATTAGAACGAACGCCGACACAAGTTACACGGTAGCAAACATA
TTCGGAGCGGCACCCACAGGCACAAGGGCGGCGGCGTGCTCTACCGGGACAGCGCCAACA
ACGGCAATGCCCAAAACAGTGTTGGCAGCCCTTATGTGTTGCTGTTACAAAGACCAAACA
ACGGGAGTCGAGGAGGTATGTTTCACCGGGCTGTCAATAACCACAGCATGGAACGATGGT
TCGACGGCACCGAGCGCGACGGACATGCAAAAAATCAGCAAAAGGTGCGGTAAACATTCA
TCAGGAGAAGCAACTTCAGCCGTCATATCGCGACTACTGGCAGGCGTCAAGCGACTAATT
ACAACAGCGGGCAGCGACGGCTATTTAGGAGCATACCAGGGCACAGGCTGCAATGGACAG
CAAAGCGGCGGCATTTGCGTTAAAATAACAAACTACAAAATGAAGGCGAATCTGCACTAA
>cluster_1764
ATGAAAGACAAACCAAACTTTATTTTACTTCTTTCAGCAGCAACAGCAGCAGCGTACTGC
AGCGTAGCAAATGCAGCGCTCCAAGACGATGCCAACGTCCAGGTGCGGGAGGCGTTGTGC
ACGATAGTTGAGCTAGGGGGAACAAGGGCCAAGCTCACCACCACGAAACCGCCGCTTTCA
CCGGCAGCGGACTCAATAATGGAGTTAAACATGACGGCCTCCGAACAGGCCTGGATAGAA
TTGTTCCGAAAAGAAAAAGGAAAAGACGACAGCCGTGATTATAACGCCTCGGCGTTGCCG
AAGGACACGGACTGGGAAGGAAAGTGGGAAGCGTGGCAACACCAAGCAGGCAAACTGCTC
AAGCAGGATGCCAGAACAACCCTGGAGAAAAAACACAAAATTAACATGTTAACCGAGCAG
CAGAGGGTCGCCTTGCGGCTAGCGCTAGAGCCACTAGCGGAGGAGGCGCGACATCTAATC
GCTAAAACAACAGACGAAGGGTTGCAGCAAAAAATAATGAACGAGACGGACATGCAAAAG
CAATTTAACCAGGCTATATATGGAACAAATGAAGAGCCGCGCGACGAATCGATGGTAACA
AATTTGTTCGGGGACCAAGCAGGCAGCAGCCGCAGCGCAAATTGTGTGGGTGACGACCCA
GGCGCCAAAGCCAAAACTATACTAGCCGTCTTAGTCTGCCTCTGCGCAAAGGACAGCAGC
AACGACGCAACCACAGCAAAAGCCTGCACGGGAACGGCACCAAACGAGAACTGGAACGGT
GCCAACGGCAATCCGGGAGCGGCACTGCAAAAAGAAATAGCCAACATGTGCAACCGCAAA
GGTCACCACAAAGTCACAAGTACCGACCTCAAGCACAGAATACAAGCCATCGCCGCAAAA
TTCAAATACGACAGCGCCGCGGGATACATAGGTGCACACACAAACGGCGAATGCACAGGC
AGCAGCAATACCGGTATATGCGTCAAGTATACATCCCTGGCGGCTGCAGCGATGTCACCA
CTCGAAGCCGTCGGCTGGCTCAAAACGCTTACTACGCTAGCAGACAATCTAGCACACCAC
GAGGATGCAGTCAAAGAACTCGAAAGCGTCAACGCAGAAATAAACAGAAAGGGGTCAGCG
GCACAGGCTGTAGTGTATGCAGCCCTCGCCCAAAAACAGGATCACGACAAGCAAATCAAT
ACGGCTGCGCAACCACAAACAAGCGACGGTAAAGATTGTACCAAACACAAAACAAACACC
ACCTGCACAGCGGACAATAACTGCAAATGGGAAGGAAAAACTGATACAGAAGGGGACTGC
AAACCTAAAGAGACAGGATCAGAAGGAAGAACAGGAGAAGGAGCTGCAGGGGGACCAGCA
GCTGCAAACACCACAGCAAGCAGTTCGTTTGTCATTAAAACTTCCCCTCTTTTGCTTGCA
TTTTTGCTTTTTTAA
>cluster_2862
ATGGGCAGCCAAATGGCCGAAATGGGTAACGGCAAGGCAAAACATCAGGGAAAAAGCCGC
CGCCGCCGAAGCCATCAAAAAACTGCCCTAGCGACCTTAACCGACACCGAAAAGAAAATC
GCCCGTCAACTTTTAGCAGCTATAGTAGCGGAGGCAACAGAAGCTGAAGCGGCGCTAAAC
AATGCCAACAGCCTGCTGTCGGCCAACTCCAACAGCAAAATAAAAGCAGCAGTGAACACC
GCCATCTACGGCGACGACAAAGGAGGAGAAACTACCTACAAGAAAGCCGGAGCAGTATCA
GGGGTGCCAGCAACCCCCGCGAGCTGCATGACAGATGGAGTGTCGGGCGACGCAGGCCCT
TTCTACTACACTTTCTTATGTCTGTGCCTTGAAGCCGGCGACAACCAAAAAAAAACTTGC
AGCAAAACAGCAACATCCGGGTCCCAGTGGTCAAACCTAGCATCAAATGGCAAAACAGTG
TACAATAATATGCGCAAGATCTGTCCCGAAAACAAGAAGACGGCACTGTCGGCGGCAAAC
ATACAGGCGACGAAAGCAGCGCTAATGAGCCACACCACCCTGCAAAGCGACGTTGGTTAT
CTTGGCAAATACGACGCCAACTGCAACGGCGCCTCAGCCAACAGCCTTTGCGTCAAGTAC
ACCTCTAAAGTATCAAACACAAAAAATGACATAGAAACACTTCCATGGGCGTCGAAACTT
ACGGAAGCAGCGACAATGCTAGAGAAACAGCAGGCTGCACAGACGGAGGCTACCAGAGCA
GCATCGAAGCTGAAGAGTAAGCTTAACGCCGCATGGACAATAGGAAGGACGGCCAAAGTA
CTTGCAAACTCCAGAGGATCTGGTGGTATTCCATCCAACCAGCCGGCAGCCAGCAGAGCA
GAAAACAGCGGAGAAGACTGCACCAAGCACAAAACAAACGCAACCTGCGCAGCAGCTAAC
TGCAAATGGCATAGCACTACAGAGGTTAAAGGAGAACACTGCAAAACCTAA
>cluster_471
ATGCTGACGTACAACTTACAAAACACCATCCTCCTCTCGCTAAGCGTGGCTCTGGCAGCA
GCGCTAAGTGAGGCCAACGTCGGCAACGGCCACAACGAAGCAGCATTTGAAGCCGCATGC
AGCCTCTATCAGTTAGCGACAGGCGAACTGCCGGCCGACGCGGCAACTACTGAACCGACT
AACGAACTCCAAGCACTGGAAGCCATCAATATGTCACTATCAGAAGACAGCTGGAAGAAG
CTCTTTATTAAAGCAGGCTACGAGGCACAAACTTTCGACGAGGCTGAGAAAGCAGGACTG
AAACCGCCAGCAGAACTGAAGGCCGAATGGAACAAGTTCACGGCGGCAGCACTAGCGCTC
AAACCTAGCCCGGAAAATCCACTAAATAAAGCGACCATAAATGTTGAGGCGCTAAACCCA
GTGTTCAAAAAGATAGCACAAAAAGAGTTGCAAAGAGTCATAGCAAGGGTAACAGGCCTA
CAAGCACTTCTACAGCCAATTCCTGCAACAGACAAAAATTCCGAATTACAAAAGCGGCTC
AACTTAGCAGCCTTCGCCAACCCAGAAGGACGAGGAGAATTCGACAAATCAAGCCCGTCA
AACGCCGACTACAAGTCAGCAGGCAAGTGCAAAACCGCGGGCACAGTAGACGACAAGCAG
ACAATCGCATACATGCTGCTTTGCTTGTGTCTCGATGAAACAGCTGCATCTCCGACAAAG
GTCTGCAACAAGGAGCACAGCAACAACCTGGGGTGGAACGAAGCAAACACCGACCTAGCA
GCGGAATTCAAAAAAGTAGAGTTGCTCTGCAAAGGGGGGAAAAAAACAAAGATAACAGCA
ACAGCGATCGACGGAACTTTAGCCCGCCTTCACGCGACCATAAAAATCGTTAGCAATGTC
GGGGTTCTTGGGACGACCGTCACCGGCGATTGCACCAGCGAAAGCGCCAGCGGCATATGC
GTCAAATATGCAGACAAGATAACAAACGAAAAGGATGATTTCTTAACTCTAACGTTCGCC
AAGGAAATGAAGGCGGTGGCGACCGCACTCAAAACACGGGCAGATGCAGAAAAGGAAAAC
AAACGAACGACAAAACTAATTCAAAGTGAACTCGAAGCAGCGTGGTTAATTACCAACACA
ACACTAGCATTACAGCAGTCAGACACATTACGACACGACACGAACAAAGCTCAGCCAGAA
AAATCATCACTAGAAAACGAGACCAAGAAGAAACAATGCGAAAAGATAGAAAAAGCAGAA
AACTGCAAAAACAATGAAAACTGCAAATGGGAAGGACCTGATGAAAAAGATGGAAAACAC
TGCAAATTGAATACAACAGCAATAGAACAACAAGCAACTAAAGCAGAAAAAGATGGAGCT
ACAGGAGGAGCAGCTTCAACTGGATGTGCAAGACATGGAACTGATAAGGCAAAATGTGAG
GCTGACAAAAGTTGCAAATGGGAGAGCGAAACTTGCAAAGATTCCAGTTTTCTCGTAAAC
AAGAAATTCGCCCTCAGCGTATTTTCTGCTGCATTTATGGCCTTGCTTTTTTAA
>cluster_1804
ATGCGACACCGCCCATTAAACTACGGTATCCAAACACTGACCGTGCTATTTGCGGTGTTG
ATACGCATCACCCAAGCACAATCTCAAACAGGCGATGCAGAACACGACAAGGTGACAACA
GCATGTCAGGAAGCAGCGGCAGCCGCGGCGCTTTCCGAACGGTACGAGCAGCTAGCGACG
ACAACAGCAGACAACACACGGACCCTGATGATAACTTCGGCAATGTGGCGGCAAAAGGCG
GCCGAAACGTCGGACCCCGCAAAAGCCTCAACTTTAACTGCTATAAGCGAGGTCGCAAGC
AGCATGGCACTGCAGGCGTTAAACAAACACAACGAACGAGCGGCCAAACTGTCAGAAGCA
GCCAGCAGACTAGCCAACAGGGCGGGGTTTCTATACGGCCTCCACTACGCACTCAAACCG
ACATTCGACACCCAAGACAGTCCGTTCAAGGCGACCTCAGCAACTCTAGAAATACGATCG
GCTGGAGCAAAAAGCTTAACTAATACTTGCGACAAAGCAGCTCGGCAAACGAGTGGAGAC
AACATACAGCCATCTGCCGCAGGCGCGCCAGCATGGAAAAAGCTCAAATATTCAACAGAC
AGAGAGTTAGTCAAGCTAGTACCAGCGCAAAAAGTAACTCTAACATTCAGCGCCGCCGGC
TGCAACACTGCGGGCAACTACGCCCGGACGGTAAACAGCTGTGACACAACCATAAATTCG
GCGACCAAGCCCGAAATAGGGACTATAGGTGCAGCGACCCCAGCACTGGAAAGCATCTAT
GAAGAAGATACGCCAGCAAAGGGGTGCAAGCACAAAACTATCAACGACGACGACGACGAC
GCCGACATGAAAAAACTACTAAAGGCAATTTGCGAGGCTCAGCAAGCAGCGGCTATAACT
GTGCCGAGCATAGACGACCTAACCCTCGAAAATCTATCCAGCAACCCAGCGGTAATCCTG
GCTGTCAGGAATGGCGCGCCTCAATTCCACAACCTACACGACAGTTCCGAAAATCAAGCA
ACTGACAAGATAAAAAACTACATTAAAGAGACCCTAGGCACAACACCCGAAAAATTTACT
GAATTATTTGTAGAAAAGATAAAAGATGAGGATGTCAGCTACAGGGGCCCCAAGGAAACT
ACAAAAGTAAAACGGCAGGCTTTAGCGAAACAACAGGAAGCTGGAGCCGCGATTGCCTAT
TTCCAAGACAAAAGGGCTGTCAAACCACAAGCAGAAAAAGCGAAGGCAAGCAGCGCAACT
GACAAATGCAAGGCAGATACAGATGAAACTAAATGCACAGAAGACAAAGATTGCGCATAC
AAAGATGGAAAATGCAAACTCAAAGAGGGAGTGAAATCAGAAAACGATGCCAAAACCGCA
AACACCACAGGAAGCAGCAATTCTTTTCTCATTAACAAGGCCCCTCTTTTACTTGCATTT
TTGCTTTTTTAG
>cluster_929
ATGAATTCAAGCAGCCGACAAAGAAGGTCGACCTTTAACAGGTATATCGCAGCATCCGTA
GCAATACTACTGCCAATACTGCCACAACAAGCGATACAACAACTTCCACCAGCAGTGCTA
AACGAAATAAATACAGTATGCAAGGAGGCAACGTACTTTACAGTTGCTTCCGCACAATAC
GTAGAAAAGCTACACCAACTGAGCTCTGACCTTACAAGCAGTCAGATCCAAACAAAAGTG
TGGCAGCTCGCTGCAGCGCGAACAGCAGCCGGGCAACAGAAAGCGTTTTACGCTGCGTTA
ATTGCCCATGCCAATAAGCGCCAGGCCGAAGCAGCACAGATGGCAAGAACGGCAATAACA
GCAGTAGGAGGCGCACTGGAGGCAACAGCGAAACACGCTGGTTACTTAAACGGCAGAGAA
CATGCGGTGGATATGTTAGCGGCAGCCACACTAAGCGGAAATCCGACGGCAGCGGGCGCG
ACATGCACACATGGCCTAACCCAAACCACCACAGCGTTCTCAACGTGCCGACACCAAACA
CTCGAGGATGCAGGGTTTAAAAACACCGACCTTGACATCTTCGGCACAACCCACGTCAAG
ATATCAAAGCACACCGACTTAAAGACATTAACAAAAACCGCCAATGTAGTAGCAACGCTA
ACAGGGTCAACCTTTACCGGCAACACACTCGGAAAATGCCAAGACAGCTCAGCAACCGGG
ATGACCGATGTACAGCTTTCACTAAAACTAACCAAAGACGACAGCCTCTCAACAGCAGCG
TCCAAGCTAAAAAATCATGGGACGGCCAGAGACAGCTGCCGGCAGAAACCAGAACAACAA
CAAGTCGAGGCCAATGAGGACAAATTAGAAAGGCTCATATGCGAAGCGCAACAGGCAGTG
GCAAAAGCAAAACTAGATATAACCGGATTAGACGTAGCAGCACTACAAGCCGACGAAGTA
ATGCTAGAAGCCACAAACAACTTGGTGATGGGCAACGAACGTGTAGGAGACCCGACAAAA
AGAGAAGGAAAAGAAGCTGTAGCCAAGAAAATAGCAGCTCTTGCTGGCGATCCAACAAAA
TTTTATGCAACCTTCGTCAGCGAGCTTAACAAACAAAAAGTAACATTCAAAAAAGCAGGC
AAGACAACTGAAGAAAAGTCACTAGAGGATATAGCAAAGAGCGACGATTTCGGTATAGCA
GTCAGTTACTTTGAAGGACAAAGTATGTTAGCGATAGCCGATGCAGCCACAAAGACATGC
AAACCGCAACTCACTGAAACAGAAGCAACTTGCGCAGCCAGAGGAGCAGGAGATGATTGC
AAATCCCCATGCAAATTGGTTGAAGAAGAAGGTGGCAAAAATAGGTGCACATTGGATAAA
GAGGAGGCCAAAAAATTAGAAGAAAAGACAGAGCAGAAAGATGGAGGAGATAGCAAAACC
ACAAACACCACAAGAAGCAATTCTTTTGTCATTAAAACTTCCCCTCTTTTAATTGCATTT
TTGCTTTTTTAA
>cluster_2108
ATGCGAAGCGAATCGGCGTCTGTGACCAGACCGCTAGCAATAGCAGCAGCAATTCTCCTG
TGTGTCAGAAAGGCTGCAGCTAATGCCGACGCAGGACTTAATGCCGCAGCGTTTGCTTCT
CTCTGTGGAATTTACACCTTAAAGGAGGCGGTGAAGCCTGTGGAATTGGCAGAAAACTTC
GAAAGCGAAGACGAAATAATCAGCTCAATTTTTAACGCAAATCTCAGCACAGCAACCAGG
TCCTGGCTAGAAACAAAAGACGGCACATTACCCGGCACTGAAGGATCTGACGAAAGAGCT
CAAGCTGTAAAGGAGTGGCAAGCAGACGTAAGGAAACGACAGGCAGCGAAAACAGGTACC
GACGACGGTGACACATACGCACCCGTTCCGGAAACGCCATATAAGGCCCTTGCAAACATC
GACATCAATAGCAAACACAAACAGGCGGCGATCTACGCAGCCGACTTCAGAAAGGAAAGA
GAGACGATGAAACTAGCTTTTCAAACAGCAAAGGACGCCATAAACCAAGCGATTTACGGA
GAAAACACAACCAGCTACACCGGTAAAGGAATGTCCAGCACAAAACAGCACAGCTGCGGC
GACGGAACCAACGGTCATGCATCCGCCGGGTATTCGGTCATCAATGACATGATATGCCTG
TGCACACCGCACTCTAGCGGATCAGGCAAACCGTGCGGGCAAAAAGCATTCACAGACGTA
GCCGCCAACCCAACCAGCGCAAAGGTGCGGGCAGGGAACGAACTAGCTGACGCGTGCCGG
AAGGCACCGGCACAACAAACACTGACACCGGAGCTCATACAAAGCAGGATCGCAACATTC
TACGCACAAATAGGGGCACAGCCAGCGACGGCGACCGACGGCAGCGCACACTATGTGCTA
GGACTGGCCAGCAACACTGGGTGCACCGGCAGTAGCCAGGCAGAGTGTGTAAACTACGTC
CATCAACTGAAGACGCCAGGCCAAGGAATAACCTGGGTCAAGCACCTGGAAAAAGCAGCG
CAAGCGCTAGCAGTGGCAGACCATGCATATACCAAAGCTGTCATACTACAAGAACAGCTG
AAGGCGCTCAAAGCAGCGGCGGAAAACACTCGCAAAGCAGCACAGAAAGGCATTCAGCTG
CCATCCATAGCAACAACTATTACAGCAAAGCCAGCAACCGAAGAAACAAAGGAAGAAGAT
TGCAACAATAAGGCTGAAAATGAATGCACTTCCCCATGCAAACTGGTTGACACAGAAAGT
GGCAAAAAGAAGTGCAAATTGAGTGACGAAAGCAAAAAATCAAGCGAACCAACAGGACCA
ACAGGAGGCCCTGCAACAGCAGATGCCAAAACAAACACCACAAGAAGCAATTCTTTTGTC
ATTAAAACTTCCCCTCTTTTAATTGCATTTTTGCTTTTTTAA
>cluster_840
ATGAGCTTCCATTACAAAGACTCTCTAGTAAGAGGAATCATGAGCAAGCGAAGCTGCACC
AACTCTGTTCCATTCATCGCCCTTACAGCTCTAATCATCACCGGGACGCAATACGCCACC
GCTTCAGCCAAACCAATAGCAGCAGATGCACTAACAAAGATCTGTTCAGCAACAAGTTCC
CTCGATAAAGCAGCTGACGTTGCGCTATATAAACAAGAAAAGCTTACCACAGGGGCTAAA
GCAGCCGTTGAAGCGACAACTTACCTCTGGCTAGCGGCGGCGGCGGCAGAAGACGACAAC
AGCAGCCAGGTGTACGCCGCGGCTGCGCTCGAAGCCGAAGCATGTGCAACAACGACAATC
TCGACACTGCAAAGCTCGTTGCGCCCTGCGTTGCTGGCCACAAGAAACGGCGGAGCGGCG
GCAGGCGCGGCAGGTGAATTTGTTGACTTTTTGCTAGGCTTCGGACGCGGCGACAACACT
GGGATTTGCATAGCCGACAGCTCTGGAAATGCTGGAGATGCCGGCAGGCGCTACGGTTGT
GCGGCACAGCACCGTGACACACTAGCTGCAGAGCCTCACAAAGACACAAACGGCCTAACA
CCAAAGGGCCTGCAAGGCCTCGACGGCGCAGATGCACTTTCCACACACAGACCATCCGCT
AGCAAATGCCACCTTTTGCTGAAAAACGCCGACAGCGGCCAAAACCTCTACCAAAGCGAC
GCCAAAGCAGCAATAAACGCGGCGTATGGCACACTCACATTAAAGCCGGGATCGGCAGGC
ACCGCAGCCGCAACATTAATGGCAGCACACAACAACGGGGCGGACTGGGCAAAACAAACA
GGCGACAACGCAGCCACCAAAGCCTTCAACGACTACGCGGCCTTAACCCAAATTGCCGAC
CCGCCCTGCGGAACAACGATGACAGCAGTCGTGCAGCATGGCTTAACAAAAGCAACTCAA
GCGGAACTATTAAAGGCAACTAACAAAGCTGGCAAGTTCAAACCACAAGGATCCGACAGC
AGCTATGGTGCAAAGGATACGATCAAAGCGGCCGCCGACAACAAGGCAGACATCGCCTCG
GCCCTAACGGACAAACTGAAGAAAATACAAACATCGAAACTAAAAACAGACGATACTGAA
GCAAAGGATTTGTCCGAGAACACGGACCACGCAGACTTCAGAAAGAGCCTGCTCTTCCAA
CATATAGCGAACATAAACAGAATAGCACAGTTAAGAAAACAACTTTCAGACGAAAAACAA
AAAAAGTGCAACACAATAAACCCAAAAATTACTGAAACAGACGAAACTTGCCAAAAGAAA
GGAACAGGAGAGGCGTGCAAAGATGGATGCAAAGTGGGGGGAGAAGGCGCCAACAAAAAG
TGCGTAAAGGATCCAACTTACACGCCGCCACAAACAGAGGGAGGAGAGAAAGAAAGCAAA
ACCGGAACCACAAACACCACAGGAAGCAAGTCTTTTGTCATTAAAACTTCCCCTATTTTG
CTTGCAGTTTTGCTGTTATAA
>cluster_2119
ATGAATACTTTCCCAGCGGCAGCACTAACAATACTTTTAACAGTGTCAGCAATGGCCCAA
ATCGTAACCGACAATTGCACCACCGAGGATTTCCAGGCGATTTACGTCGGTAAGCTGCTA
GAGGCGTACAGCACGTCAGCAGGAGCAGGGCGGCAGCATGCTGAGAACGCAGTCAAGAGC
AGAATAGCGGCACTACTAACGGGCGATGCCGACAAGCGGGCGAAGCTGACGGCAGTAAGC
GTCCTGTATCACAATTGCGACCAAAAGCAGACATCGGCAGCGTTCAACAAAATCAGATCG
GCGGCACAGGCGCTCACAAATCTAGCGTTCGCCAGCGGAATAGCAGCAGCAACACAAACG
CTCAAAGACGTGGAGCTGGCGGCAATATCCGGGATAGACGGCAGCACCAGCGCGACAACA
CGGAAGGCCGTATACCCAGACGCGGACAAAACCGGGCTCCAAACAAAACTTTGCACGCCA
ACAGCAGCCCTAACGAGCGCCGCCGCAGCAAACGTGGCACGCACGGCACGCGAAACCAAA
CTAGTGTTCCACATAACCACCGCAGAGGACAGCACACCCAGGCCCGACAAGACGGCAACA
ACGGGAAAAGCTACGCTCTGCCAATCCAACACCGGCGATTGCAAAGACGATGCCAACAAC
GGCAACAAATACGCTCTGCAAAAAGGCAAAATATATAAAACAGCAGCAAACAGCGGAGAA
CCAAAGCATGGTCACACAGCTGCCGCGGCAGCACAGCGAGAATGGCACACACCAAGCCTA
GCAGCGGCCCAAATTACAGCCGCTCTAGACACGGCAGCACACACAAGCATTGACGCACTA
GCAAACCTCGACACACCGTGTAACGTCTGGGAGCAAACAGCAGATTCAAATTTCATAGAA
GCCATCGCAACCGCGCAGGCAACCTCCCGTGACCCCGCAAAGATCAATGAAGAAAAAAAG
AAAATAAACAAACAAATAATAACAAGCACATACGGCCAAAACGCCGATGAATTCCAAGAC
AAGATTTGGAAGCACGTCGAGGAAACGCCGATAACAGCACAAAATTCGGGTATAAAAGAA
GATACGACTCTAAAAAGCATCAGTGGCCTCGACCAATTGCTTTTTCTCGAACAAGCGATA
ACACTCAAAAAAAAGATAGAGCAGCAAAGCACATGCAGCAAACCTGTTGTAAACGCAAAT
GAAGAGAAACCAGCAAATTCACCCAAATCAGCGGCCGAATGCAAAAAGCATACAACACAA
AAACCTTGCAAAGATGAAACTGGCTGTGATTTTGATGAGACAAAAAATCCGAAATGCTTT
CCAAAAGATGAAAGCGAAAGGAGAGATGAAAAATCGTTTTCTAGCAAATTGAGAGTTTTT
GTTCCTCAGATATTTGCTGCGTTAGTTTTGGCTGCATTCTAA
>cluster_1964
ATGCCTGAAATGAAGCGGCAGCCGGCACCGCTAGCAATGCTGTTGATTTTATACTTTATT
GCAGCGCCGACGGCATATGCAGCCATAACCACCGGAGACAATGGAGCGGCGTATGCAGCA
ACTTGCGCAATAGTCAACATGCTGACGGCGGCCACGGACCTAGCGGAACCACCCAACCAA
GTAAAAGACATTGCGGCAACCATTGGGGCGATAAACATGTCCATAAGCGATGCCGAATTT
TCTAAACTCATAGCTCATGACAAAGACTGGCCCGAATCAGAGGCCGCCAAGGTCGCAAAA
ACCAAGCCATTCGAGACGGAGTGGAAGAACGAATATCCATTCTGGAAACAAGCCGCGGTC
AAGATCAACTCAGACAAACAGACCTTTGAACAGTGGCGCAAAGCTGAACTATCAAAAGCT
GCCAAAGAAACTGTCAAACACATAGCAGAACAGGCCGCCAAAGCATTCCGCAACGCAGAC
CTCTCAAATTTTCATGCACTAAAAACAAAAATTGAAAACCATGCGAAAACAGTACTATAC
GGTGGACCCGCGAAGACAGGAGAGGAGGAAGAACCAAATCCAACGTCAAGAGCAGGCATC
TGCGGCACGAGCGGCACAACCGAAGGCACGGAGGCGGGAAAGTCCATAAAAGCGGATCTG
CTCTGTGCTTGCGCAAAAAAGTCAGACGGCGTCAACAACATGTGCTGTGCAAAGTGCGAC
CACAGCTCAAAAACGTGGGACAATGCGGCAGCATCGGCGGCGCTGTGGACGCCGCTGCTA
AAAAACTGCCCATCTCACGCACCCACCATGCAACTAGGGACAAGCAGCATGAATGCCGCG
CTGTCACAGTTTCTAACGCTAATAAGCAAGAAACAGGGGACAACAAACAACAAGCAGTAC
ATACTCGGCACGCTGAATGGCGCTGGGACCGGCGGCTGTGATGGCGACGGAACAACCAAC
CACGGCATCTGCGTGCAATATAAAGCAGTCGCAACAGGCGATACTGTAAAACCAGAGATA
GCATGGTTACAGGCAGCGAAAGACGCAGCAAAAGCAGCCGACAAGGTCGCCGAACGCAAT
AAAAGGGTAGAGCAGCTTGAAATGGAACTTCGGATACTAAACACCACACTTGGCGCTCAA
ATACACCACAAGGCAAGCGACTCAGGGACTTCAGACCGCAGCACGCCAACAACCCAAAAC
CAGGCAGCAAACAAAAGCGAAAATAACTGCAACAAACACACCAACAAAACTGCAGATGAA
TGCACAAAACTTGGATGCGACCATGATGCTGAAAATAAGAAATGCAAACCTAAAGCAGGA
ACAGAAAGCACAGCAGCAGGAACAGGAGAGGGAGCTGCAGGAACCACTGCAAACACCACA
GGAAGCAATTCTTTTGTCATTAACAAGTCCCCTCTTTTGCTAGCATTTTTGCTTTTTTAA
>cluster_1553
ATGTTCATATCCATTTCTCTCTACGTAACTTTACTGACTGCACCGGTTCTCCACCGGAGC
GCGACCGCAGCAACGCAGGATGGAGTAGACGACGCAGGGAAAAAAGTTACAGACAGCTGC
GGCGAGATCCGGTACGACCTAGCTCTGGCTTCTCTTTTAAGGAGACAGGCTGCTGAAGCA
CCTGGAACCGTCCAAAGCATATCACACAACGCAGCGGCTCTAAGGTTAGCTGCAGCGGCA
GCAACAGGCCACAGAGCCGCGGGCCTAAGGGCACTGGCACTAATGGACGAGCAGGTCGCT
CAAGCAGCTCTGTCCAGATTAGGTACATACAGCAAGACATTGGAAGACGGGGCGGCCGCA
CTACAGGCGAGAGCGCACAGACTAATCATGTACCGGAAGCTCCGGATCAAAAGTCTAACT
CCAGGCACAGCAACACAGGCGGCAAACGAACAGTCACCAGCGGCCACAACAGTAGTAACG
ACAAACACGGCAGTCACAAAGACGATCGAGGACGATGCAAACTGCTCCATTGACGACCTA
AACGCCGGACACAGTGTCAGGCAGGGCGACGTACGTCCAAATGAAATTTACAAACTGAAA
ATGTTTAACGACGCATTGATCAAGCAAGCAACGATCACGCTGAAGGCAGCTGTCAAAGGC
AATCCAGCAGCAGGCCACAACGCGGTGCCCGCCAACCCAGGTTTCGTCGACGACGACGGC
ACAATCGGCAACAGCAACTACCTCGGAGCTCTAGGCAGTGCCAGCGAGCTAACGGAAACA
GCAGCGGAAATTAGCATATTTGAGACACCGGACAAACGCGGCAGCTGCGCGACAAAAAAG
ACGTCAGAAGAGTGGGACACTATCGGCAGTGCAGCAGTTGCGCGCGCTGTTTGCCGCGCA
TTGAACGAACAGCCACTAAATACTGCGTCCATACTTCAGAGAAGCTGGAGCGACATAGAA
GCTGACTCCGAAATCGCGATGCTAATAGCACTCCAGCTTAACCAACCATTTGACAAAGAT
GACAATGATAAAGGCAAAACAAAAGCCCTGATAAAAGCCGCGCTAGGCTCTACGTCGACA
TCCTTTTCCAAAGATGTCGTTGAATACATTACAACAAAAGAACACTCTTTTCAAATAGGA
GATGACAAAATAAACGGCAAGCTGACAGACCTTGCATCCGGGCCAAAGGCTGCCAAAATT
CTTGCTTACTTGAAAGGAAAAATCAACACAGAAATGCCAGAATCAACCAGCAAGCCCACA
ACCACGCCTTCAGCGGAAGTCAACAAATGCACAGCGATAACCGACAAAAATAAGTGCAAA
ACAGAAGATGGGTGCGCCTTAAAAGATGAAAAATGCGTAGCTAAAACGACAATAGAGGGA
GTAGTAACAGGTTCTCAAAACACCACAGGAAGCAATTCCTTTGTCATTAAAACTTCCCCT
CTTTTACTTGCATTTTTGCTTTTCTAA
>cluster_2241
ATGTTCATATCCATTTCTCTCTACGTAACTTTACTGACTGCACCGGTTCTCCACCGGAGC
GCGACCGCAGCAACGCAGGATGGAGTAGACGACGCAGGGAAAAAAGTTACAGACAGCTGC
GGCGAGATCCGGTACGACCTAGCTCTGGCTTCTCTTTTAAGGAGACAGGCTGCTGAAGCA
CCTGGCACCGTCCTCCGCCTATCACACAACGCAGCGGCACTAAGGTTAGCTGCAGCGACA
GCAACAGGCCACAGAGCCGCGGGCCTAAGGGCACTGGCACTAATGGACGAGCAGGTCGCT
CAAGCAGCTCTGTCCAGATTAGGTACATACAGCAAGACATTGGAAGACGGGGCGGCCGCA
CTACAGGCGAGAGCGCACAGACTAATCATGTACCGGAAGCTCCGGATCAAAAGTCTAACT
CCAGGCACGGCAACACAGGCAACAAACGAACAATTACCAGCGGCCACAACAGTAGTAACG
ACAAACACGGCAGTCACAAAGACGATCGAGGACGATGCAAACTGCTCCATTGACGACCTA
AACGCCGGACACAGTGTCAGGCAGGGCGACGTACGTCCAAATGAAATTTACAAACTGAAA
ATGTTTAACGACGCATTGATCAAGCAAGCAACGATCACGCTGAAGGCAGCTGTCAAAGGC
AGCCCAGCAGCAGGCCACAACGCGGTGCCCGCGAACCCAGGTTTCGTCGACGACGATGGC
ACGATCGGCAACAGCAACTACCTCGGAGCTCTAGGCAGTGCCAGCGAGCTAACGGAAACA
ACAGCGGAAATTAGCATATTTGACACACCAACTAAACGAGGCAGCTGCGCGACAAAAAAG
ACGTCAGAAGAGTGGGACACTATCGGCAGTGCAGCAGTTGCGCGCGCTGTTTGCCGCGCA
TTGAACGAACAGCCACTAAATACTGCGTCCATACTTCAGAGAAGCTGGAGCGACATAGAA
GCTGACTCCGAAATCGCGATGCTAATAGCACTCCAGCTTAACCAACCATTTGACAAAGAT
GACAATGATAAAGGCAAAACAAAAGCCCTGATAAAAGCCGCGCTAGGCTCTACGTCGACA
TCCTTTTCCAAAGATGTCGTTGAATACATTACAACAAAAGAGCACTCTTTCCAAATAGGA
GACGACAAAATAACTGGTAAACTAACAGACCTCGCAAGTGGAGATAAAGAAGAAAAACTT
ATGGCGTACCTGATGGGGAAAACAAACCAGCAATGCCAAATAAGACAAGAAACAAAGCCA
GAAGAAGGCGATAAAAGAGGTGCAGCAGACAAAACAGAAGAAAAGAAAGAAGGGGATAAT
AAAACAAGCGAACACACCACAGCAAGCAATTCTTTTGTCATTAAAACTTCCCCTCTTTTA
CTTGCATTTTTGCTTTTCTAA
>cluster_884
ATGCACAGCAAGCACAACCAAGCAAGGCAAAGTTGTAACTACAAAGGAGCCCAGGTGGCC
GTATTCATTTTATTACTGAAGGTCGTGGCAGCCAACAGCAAGCCAACGAGTCTGACGGCA
ACAACCACACAATGCAAAGAGATTTTCTTTAACAAAAAACTATCAGATCACTTTACAGAA
GACGTAAAGCAAGCACGCCAGAGACTCAGCAAACTCAGGGCAGAGGCACTGGCGTTTGAG
TTGGCGGCATGGACACCGACTTTCAAAAGTCGTGCACCACAATACCGTGCTCTTGCGGCA
ATAGCGGCAAACAAAGCGGCGGCTCAACAGGAAGCAATCGCGAAACATGAGGAGACGCTT
CTAGAAGCCGCATTGACGCTAAGGGAACGCAACGGCAACCTTAAGGCGTTACTGCAACTA
AGACCGGCAGATTACACACTAAAGGAAGGAAGCGACTTCGACGGCGGCACTGCAATACGA
GGCGGCGGCACAGGTGTACTACACGCCACAGCAAGCAGAGAAAAAAGTTGCAAAACTGGA
CTGGTAAACACAAAGACAGAACAGGCCATCTGCGACTCGGAATGGCAAACACCAGGCGAC
ACGTCCAAGGCGGCCGAACAAATTCAGCAACTCACAGCGACGCCAACCACACCCGACACC
GAATTTGCGCCGTTAGACGTGGAGCTGGACATCCGTCTAATAGGGACAGCGACCGCCATC
GGCTCAACGTACGTTTACGGGCCAGGTGCATGTGCAAACACTGGGACAACACTAAAAGGC
GACGTCGACAACGGCGTTGGTTTGGCGCCTCCAACCAAACCCGCACCGATTCAACCACCA
GCAGAGACAGCGCTGCAACAGGGCAACCCAGAGTCAACAAAGTGTGTAGAGCAGAAAACC
ACTGACAAGCTTATAGTAACAGCAGCCGGGACAGCGGCAGCGGTATGCAGAGGCAAAGAA
GCGGCAATATTACTCGAAAAACCCGTCGCAGATAGCACGCTAGCAGACTTGACAGCACAA
CCATACGTCCAAAACTTAGTTTTTCTAATACAGAAAGGAGCAGTTGACCAAGGCGACAGT
GGACCATCAAAGGAAGCAGCCGCCAAGGCTTTCTTCGGAGGTCCAACTGTCGACATAAGT
AAAGAATACATAAAACCTCTAAGCACAGAAAAGGTAAGTTACAAAAATTGGCGAAACCGA
GACCAGAGAAAGTATTGA
>cluster_1554
ATGCAGCCGGCACTGTACGTCTTAACCTTTCTAGCGCTTGCAGCTAAGCGGACCAACAGC
CAGCCGACTGGAACAGCAGCTCAAGCTGTGACCGACAGGTGCAGCGAAGCGGAGTACACA
AAACTAATAGCTAATTCCCTTGAAAACGAGCTCTCAACTGCTGTAAAAAACAAAGAACAG
TTAACCGATGAGTTCAAAGAACTAACGCTAGCAGCAGCGGCCCAAAGTGACCCAAGGAGA
AGCTTAGGCTTCTCAGCCCTAGCAGCACTAGCAGCAGCTCGAGCGGAGGCGGCCAAGACA
GCAATTCAGAAAAACGAGCAAGCCATCCTCAAAGCAGCGAAAGTACTGCACAAAAGAGCA
GCGCAATTGCTACAGATCGAAAACACGGATCCGGACAAGGAGCTGACAGGCGCGAAGAAA
AGCTTTACAGCGGAACAAGGAACTTTCGGCGCGTCAACACACCGCTGCACAATCGAAGTG
GAGGCAACCACAGCGGACGCCAAAAAATGCGAAAGTGCAAACCAACAGAAACCCGAACTG
AAACTGGCAGCACAACAACTAGCCACCGAGACGCATATTAAGTTAACGAAGGACGCCATG
CTAGGTCGGCGAGCGATAAAGATCACAGCCGACGCTAAGGGCAGCGTACCCGATGCTGCA
GGCCAATTCACGACGGACAATAAATGCGGCACACGCGGCGTCACAGCAGCCAACGCAGGC
GCCGGTGTATGGGGAATCCTCGCATTCAAAACAGCCGCAGACACGGTACTGGAAGCAACG
AGAATAGGATCAGACGCCGACCCGAACAAACCGTGCGGCGAAAACCCAGCTGAAACCGAG
GTACTCACAGTAACAGCCGATGTAACAAGATACACGATCTGCACAGCAAGGCAGCTCAAA
ATACCCAGACAGCCGTCCGTCTTAGAAGCCACTGTCGCGAACTTAAAGGGAGACCGCGAC
ATGCAATTGATCGCTGCTGCGCTACTAGCCGAAAAACAGGCGACAAAGGCAACAGAGGTT
GCAGACGAACCAACAGAAAAGACCCTGAAAGAAACATACGGCGCCGAACCAGATGCGATA
CAAAAAAACTTCATAGCTAAGCTCAAGGAGGGAGACAAAACCGTTAAAATTGCAGACACC
ACTATCACCGGCAGCATAGAGGTTCTTAGCAAGGGTTCGAAGTTCGCAACAGCCCTAGCA
TTTTTTCAGGGACAAGCTTATCGAGCTCAGCGCCTGCGGACAAAAATAACCGTGCCAGCC
GCCGAGGAGAAGAAAACAGGATGTGAAAAGGAAACAAACAAAGATGATTGCAACAAGAAA
CCCGGTTGCAAATATAATGATGGAGAAAACAAATGCGAGGAAGACCCTGCAAAAACTACA
ACAACTCCAGCCACCACAAACACCACAGGAAACAATTCTTTTCTCATTAAAACTTCCCCT
CTTTTACTTGCATTTTTGCTTTTTTAG
>cluster_1555
ATGCAGCCGGCACTGTACGTCTTAACCTTTCTAGCGCTTGCAGCTAAGCGGACCAACAGC
CAGCCGACTGGAACAGCAGCTCAAGCTGTGACCGACAGGTGCAGCGAAGCGGAGTACACA
AAACTAATAGCTAATTCCCTTGAAAACGAGCTCTCAACTGCTGTAAAAAACAAAGAACAG
TTAACCGATGAGTTCAAAGAACTAACGCTAGCAGCAGCGGCCCAAAGTGACCCAAGGAGA
AGCTTAGGCTTCTCAGCCCTAGCAGCACTAGCAGCAGCTCGAGCGGAGGCGGCCAAGACA
GCAATTCAGAAAAACGAGCAAGCCATCCTCAAAGCAGCGAAAGTACTGCACAAAAGAGCA
GCGCAATTGCTACAGATCGAAAACACGGATCCGGACAAGGAGCTGACAGGCGCGAAGAAA
AGCTTTACAGCGGAACAAGGAACTTTCGGCGCGTCAACACACCGCTGCACAATCGAAGTG
GAGGCAACCACAGCGGACGCCAAAAAATGCGAAAGTGCAAACCAACAGAAACCCGAACTG
AAACTGGCAGCACAACAACTAGCCACCGAGACGCATATTAAGTTAACGAAGGACGCCATG
CTAGGTCGGCGAGCGATAAAGATCACAGCCGACGCTAAGGGCAGCGTACCCGATGCTGCA
GGCCAATTCACGACGGACAATAAATGCGGCACACGCGGCGTCACAGCAGCCAACGCAGGC
GCCGGTGTATGGGGAATCCTCGCATTCAAAACAGCCGCAGACACGGTACTGGAAGCAACG
AGAATAGGATCAGACGCCGACCCGAACAAACCGTGCGGCGAAAACCCAGCTGAAACCGAG
GTACTCACAGTAACAGCCGATGTAACAAGATACACGATCTGCACAGCAAGGCAGCTCAAA
ATACCCAGACAGCCGTCCGTCTTAGAAGCCACTGTCGCGAACTTAAAGGGAGACCGCGAC
ATGCAATTAATCGCTGCTGCGCTACTAGCCGATAAACAGGCCACAAAGGCAACAGAGGTT
GCAGACGAACCAACAGAAAAGACCCTGAAAGAAACATACGGCGCCGAACCAGATGCGATA
CAAAAAAACTTCATAGCTAAGCTCAAGGAGGGAGACAAAACCGTTAAAATTGCAGACACC
ACTATCACCGGCAGCATAGAGGTTCTTAGCAAGGGTTCGAAGTTCGCAACAGCCCTAGCA
TTTTTTCAGGGACAAGCTTATCGAGCTCAGCGCCTGCGGACAAAAATAACCGTGCCAGCC
GCCGAGGAGAAGAAAACAGGATGTGAAAAGGAAACAAACAAAGATGATTGCAACAAGAAA
CCCGGTTGCAAATATAATGATGGAGAAAACAAATGCGAAAAAGATTCTGCGCAAGCTCCA
GAAGGAACAACAAACACAAACACCACAGGAAACAATTCATTTATTATTAATAAAGCTCCT
CTTTTGCTTGCAGTTTTGCTGTTATAA
>cluster_2164
ATGTCAGCACTATATTCCCCTCAAGCGACGCTGACGCTAGCGGTATGCCTGGTAGTGACA
CAACTGGGCGCAGCAAAGCCAACAGAAAAATGCACAACGGTATGTGAATGCAGCTTTCAG
TTACGCAGCGCCGTGCGATTCTACCACAGCAAACAAGCTGAAGCTGAATCCAAATTGCAG
GCTTTGGCAATCCAAACCTTAAAACTAGCAACAGCAGCGACGAACAAAGATAAGGAACTT
GCTGCGAAAGCGTTGCCAGCTCTGGCTGCCATCGGAACACTGTACGACAACTGCGCTTCC
TTAGTACAGACAGGGCGATCGCTGCTAGCCCAACACGTCGAAACTCTCGCTGCAACAGCC
CGAGCACTGGCGATGGTAGGCCAACTAGAAGCGGACGACGGTGAGCTGGTGCTCGTCAGC
AAAGGGGCCTCAGGACAATTCTCGGCAACGTCAGTCACCGGCACCACCCTAGGCAGCAAG
CACAGCGGGCTGTGCCCAAACACCAACCCCGAGGATTCCAAAGCCACGTTCGACGGCACA
AACACAAGCGACGCAATAACTATTCCCGACCTGGAACCGACGACGGAGACAACAATAGCC
TGCAAACATGACGGCAGCAGCAACGCTAACTGCGTAAACACAGCACTGGCCGCAAACAGT
GGCAAACTCTGGTTCACAAACAAACTAACCAGCAAACCTCAGAAGGCCGTCGCAGCAAAC
ACAGCATGGACCGACGACACCACCCACAGAAAAGTGATCATAACGCACAAAAGCAAGATA
CTAGGCAACAACATAAGCGACGCAAACGAAGCAAACAAACTCCTCAGAGAGCACTTCACA
AGCAGCCAATGTGCTGACGCTTTTCCCACCTTTGAAGACTTTGCAGGAGAAGCCAGGTTT
ACCAGGCAGATAATACGAACGCTAGTAGGGGATGCAACATCCGAAGAGACCGAAACAAAA
CCTGAGTCAAAGTTGGCCGCCTCCATCGAAGTGGCGTATGGAAAGAGCGGTGAAAAGTTC
AAACAAAACCTCTGGGATAAAATAGACAAACTGAAGCCAAAGATAAACAGCGGCAAATCA
ACAGAAGACCTGAATCTGCAAACAGTGTCAAGCTTGGGTAAACTGACGGAAGCATTGGCA
CGACAACTTGGTTCGTCGCTGAAGACACATGTAGCGTCAGAGGAGGAAACAGTGAAGCAA
GAAGAAAGTACCGATAAAGCGGGAGAAAAGAAAGAGAATGGGGAAAACAAATCCGCAACT
GCAAACTGCACCAGCCATTCCACGCAGGATGCTTGCACTAAAGGACAGAATTGCAAATGG
GAAAATAACGCTTGCAAAGATTCCAGTTTTCTCGTCAATAGAAAATTCGCCCTCAGCGTG
GTTTCTGCTGCATTTGTGGCCTTGCTTTTTTAA
>cluster_319
ATGGCTATGCAAATCGGCTTTTTCTTAGCAATAATCGTTTTAACAACCGGCGTCCAGGCA
GCAAGTGAGAACCAAGCTGAATTTGGGCAACTTTGCCATCTCTACCAGCTTATGACGGAA
CCAATAGCTCCGATCACACTAACACAAGGAGCTGGCGAGGGAACAAAAACAAGCCCACTA
GCCGCAGTGCAGCACATTATGGCGAGGGCTCAGAAACTAAACATAAGCGTCGCTGAGGAC
GGAATAAACACTGTCTTGGCAGACAAAGCAAAGTACAAGAACAAAGCCGCTATTGACGGC
GACGAAGCGGTGAAAGGCTACTTTACAGACAAAACAGACGACGATATCACTAGGCTCAGG
GCCGAATACGAAGAAATAACAACAGCCAGCGGGGATTCAGCGGCGTTTCGAAAAAAATAC
GGCACACCACTAAACAAACAGCAAAGAGATGCGCTAAGACCGCCGATATCAACATTGTAT
GTCCAATTAATAGGCGTAAGAGATGAAATCAAGCACAGGACAGAGCTGGCGTACAGCCTA
ATCACGAGCGCTCGAGTCACTCTAGCCAAAGCAGTGTATGGCGATGCAGCAGTAGCGCCC
ATTAAAGACCAGATCAAGCCAGAGAGCCCCCTTCCAGCTATAACGGCCGCAAATTTTCCC
TGGCACAACACCGGAAACAGAAACGAGGTCTGCAAGACAGCAGGAACGGAACTTAACAAG
GCGGGAATGGCACTAGCCACGGATATGCTCTGCATTTGTTTACTGCACGCGACATCAGGG
CACACTGTATGCACTGCCGGCTTCACGCCAACACAGCAGGACTATTCCGCAGGAAGGCAG
CCTGCAGACGCCGATCAGGCCTTCAAGGCACTGACGGCTAAGTGCCAAATTGTCCAGCAG
ACTTACTCAATACAGGAACTACCGCACCTTCTCACAAGCGCCGTAGCGGCCATCAAAGCA
GGCATGGGAACAAACCACGTAACAGCAGCAGCCGCCAACACAGCCGCGAACACACCCGCA
AAGAAAGCATTTTTCTATGGCCGATTCGTCCTGGCAGGCAGTGCGCCGGAATGCAGCGCC
GACGGCGCATCACCGCATGAAGCGGCGGCAAAAGGGATATGCATAGACTACAGCGAGCTT
ATGAAGCCAGGATCAGACATACCATGGCTCAAGCTAGTGCACAGCGGTATAAACCAGCTA
CAAGCGGCAGCAGCAGAAGCGACGACGGCCATCTCGCTCGTGGGAACCGCTCAGGCATTA
GAAGCTCAGATGGAAAGCCTGCTCTTGATGAAAAGTTTATTAACCCCTACAGCAAGCGTT
CTGACAGCAACGTCTAACCAACCATCAGTAGAGAAACAGAATAAGTGCGCTAAATTCGAC
AAAAACGAAACGGATTGTACAAATAACAACTGCGACTATGATAACACCACAAAGGAATGC
AAACCTAAACCAGGAACAGAAACTGCAGCAGCAGGAACAGGAGAACCACCTGCAGGAACC
AGCACAAACAACACAGGAAACAACAATTCTTTTGTCATTAAAAAGGCCCCTCTTTTGCTT
GCATTTTTGCTTTTCTAA
>cluster_1345
ATGGCGAGAACAACTCATTTCGCTGCACTAGCGCTGGTAGCGGCAACACTGTTCTATGCA
CACCCAACACTGGCAAGCGACGGTTATGACGAAGCGGCCACCAAAGCGACAACAGCATGC
GACGAAATCCGATATAATTTAGGCCTAGCCAACAAATTCAAAGAGCAAGAAAGACAGATA
GGGGAAGATCTCCGAGCGGCCCAGGAAGAAGCGGCGGCACTGCGACTCGCCACAGCGTCT
TCGGAAAAAATAGAGCGCAGGGCGGCCCTGGCAGCGCTAGCAGCAATCCAAGAAACCAAA
GCGACGACGATGCAGACTGAAGCAACAGCAGCCATCGCTGCATTAAGACGCGGCACAGTG
GCACTGCTGGAGCGAGTTGCAAGGACTATAGAACTAAGGCGCCTGAAGCTAATCAGTCTA
ACGCCCGGCCGCGCCGCGACAACAACAAACACAGACAAACAACCGCAGCAAGACACAATA
ACCACATCAAACACAGCAGCACTGACGTTTTTGAAGAGCGAAGACAACTGTACACTAGAA
GGACAACCCAGCGAAAGCAAGATCAAGCTCAGCGACATCCAACCAGCAAAGCTCTACAAA
ATCAAACTTGCGCCCGACACTAGCTTCGCCCAAGGGCAGGTAACGCTCAAAGCCGCGTCG
AAAGGCACGCCGGCAACGGCCGCAAATGCATGCGCCAGCCATCCTGGCTTCGCAGGACAG
TCGGACTGCACCGACACTAACTATCTAGGAGCTACAGGCAGCATAGAAAGCTACAACGAC
GAACTAACCGACGTAGATTTGTCAACAGCAACCGACAAACTCGGAGAATGCAAAACGACG
GCTGCAGCCGCAGCCTGGGGAAAACTGTCGGCCGACTACACGGCACAAGAGGTTTGCCAC
GCGCTAAAAGCGAAGCGGCCGGCTAAACCAAGCATGTTGGGCAAATCATATGAGCAACTA
ATCGAGGATAATGAAGTAGCGGCACTAATAGAGCTATCTCTTACAGGGAAACACAGCCAA
GAAGGGAAAGACAAAGACGCAACAAAAACTCTGATAAAGAAAGGGATCGGCGCCACAGCT
TCAGACTACGCTACCAATTTTGTGAAGTTCATAACAGAGAAGGAGCACTCTTTCCAAATA
GGGGACGACAAAATAAGTGGAAAACTAACAGAAATCGCGGCGGGGCCAAAGGCAGCCAAA
CTTCTCGCGTACATGATGGGGAAATCAAACCAGCAATGCCAAATACGATTAAGAGCAAAC
CCAGAAGCGGGCAGCAAAACAGATGCAGCAGACAAAAAAGAGGAAAAGAAAGACGGGGAT
CAAAAAGACGAGGAATGCAAAGCCACTGAAGAAGGTAAATGTGACAAGACAAAATGCGAT
TGGAACGCTGAGAAGAAAGAGTGCAAAGTTAAGGAGGGCGCGGCTGTTATTTCTGCTGTA
ATTAAAGCCCCTCTTTTGCTTGCGTTTTTGCTTTTCTAA
>cluster_1965
ATGGCCAAAGTAACGCAGTGGCACTTACTACTCGCCTTCATCCTCACTGTGGCCAAAGCA
GACGATAAAAAACCAGCCGATGTGGCGACGGACGCGTGCAAACTAGGTCGAGTTCTACAG
GCCATAGCGACGCAACTGGAAGGTAAACTGCAACCAGCGGCAGCAACTATATCAGGCAAG
CGGCCGCTAATAGCCAGGCTAATAGCTGCCGCCGGGCAGGGAGCAACGGAAATACACCTG
CTGGCGGCTCCAATCCTACTGAAGCTAGCAGCAGCTGTCACTGCCGACGAAAGCAAATTG
CAAACCCTTACAACAAAAACAACAGCGCTAGCAGCAAAATTGAGGGCGGAAGCAAGCAGG
GCGCTCGCGATAACAGAAGCCGTCTCCGTCCAGGTTAAAACCACGGACACGGGCGACACC
AACGGCGCCACGCTGAACCAAGAAGACAACATTCAGTTTACAACGTTAAAGACAGGAAAA
TTGGCGTGCCCACAGGAACTACCTCAGGCAGCACAAAACGCCGCCAACTGGATTCACCCA
GAAAACCTTAAAACCATGGTTTTTTACAGGCTAAAGATCAACGAACAAACAGATTCAGCG
AGGCTGCCAACCCTTGGCAAAGGAGCAAGCGGAGGGGCGCAATGCGCGAGCACAGTCACA
GCGCCAACAGGTGGCAATTTTAACACCAACCTTTGCATCGCAGGGGGCCCTATACTAATG
GAAGAGAAACAGACGCACACCGCCGACGAAGCAGGCAAATACATAACAAGCCTGCCAAGC
GACGAGGAGAAGGCAGCGGATCCAGATAAAACCGAGAAAGCCCTTGCACAAGAGCTGCTG
GGCGTCGCCCAGGAATGGCACACGGCGAACTTTAACTTTGATGCACTAGAGATAAGCAGC
TACAATACCGATGACAACTTTAAAGCGGCAGTAGCAGCAGCCCTAGGCAACCTCAAAGAG
CCGTACGACTCGGCCAAACATGGAGAGATCATTTCGAGATTAATATCCAACAAATATGGC
GACAGCAAGGATACATTTAATAATAAATTCTGGGAGCCGCTCAGCAAACTGCCAGTACCC
AAAGTAGCACTGGGTACTGATAGCGATGGCACCGTCGCGCAAATATCCGACACAGCAACA
GCAGCGAAGGTGTTGCTACACGCAGCAAAGCAGAGGCAAAGTAAAACAGAAAAAAGAGCA
GCCAATACAGCAGGAGAAAAACCAGAAGGAGACGCAAAAACAGATGTAGCAGACAAAACA
GGAGATAAGAAAGACGGGGATCAAAAAGACGAGGAATGCAAAGCCACTGAAGAAGGTAAA
TGTGACAAGACAAAATGCGATTGGAACGCTGAGAAGAAAGAGTGCAAAGTTAAGGAGGGC
GCGGCTGTTATTTCTGCTGTAATTAAAGCCCCTCTTTTGCTTGCGTTTTTGCTTTTCTAA
>cluster_1126
ATGTCGAACAGAATCGCACTCTTGGCGTATATGGCAATGTTAATGCTTATGGAGTTAGCA
GTAGCGGAGACACACAGCAACGTCGACGGGGTAGACACATTGTGCTTGGAAATAGACTTC
GTTGAGAGGGTCGCGGCCGATTTTGAACAGCGAATACAAGACGCGGAAAACAAGCTCAGC
ACACTAGAAACTGAAGTCAAAACTTTTGAACTAGCGGCGGCGTGCACAACGGGCACCGAT
GAGGCCCTACGACTTCATGCTCTATCAGCTGTGGCAAAGAAACGAGCAGACACAGCTCGA
AACGACCTAGACGCCAAAAAGAAACAGTTACAAGAGAGTGCAAATGTGCTGCGAAGCAGG
GCTGCGCAACTAAAGGCCTTCGCAGCGATGTGGCCCGGGAAACCGAGCTACAGCGGAGCG
ACATTCGAATCGAACACCTACAGCTCAGCAACCAAAGGCACCGCACACAAAGGCTGCAGC
ATAAACGTTGCAACAGAACAAACAACAGAGAACACGTGCGCGGCGGAACTGGGAACAGCA
CCCAAATCTGGGGCAGCTGCTGCCGAAATAGACACGCTAACGTACGTAAAAGCGCTTGCG
GACAATAAATTCAAACTGCCCACAATTAAGGTAGGGATAGCAGCGGAAGGCAACGTCGGA
ACCAGCTTAGCAGGTAAAACAACAGACAACCAAGCTTGCGCCGACACGAACGACGACAAC
AAAGCCAATCTGAAAGCGGCAACTGACGGTGTAGGGATAGCGACCTACACGCCAATAAAC
AACAAGCCGACACCCGAGAAACAGTTTCTCAAAAAAACAGGGGGAACTGGCAACCAATGC
GAAGAGCCAGATAAGCCAAACAACAAACTGCTGGTAACAACCAAACACCTCGCCAACGCT
ATTTGCAAAGCTCAAAACACAAAGATTGACAGCCCAGGCTTGCTGTCGGCGACACAAGTA
GCCGATTTAATCGCAGAAACCGATGTTCAGGACATTATCATAGCCTTACTAACCTCGGCC
GGCAAATCAGACGACAAAACCAAAGACAAAAAAGAGGCCGCGAAATCGCTACTTGGTGAC
GACAAGAAAACTGTGGAGGACAAATTCATTAAAAAGCTGGAACAAAACAAGCCGGGATTC
AAGGTAGGAACGGCTGCGAACACCAAAAATCTGAAAGATCTTGCAACAGACCAAGATTTT
TCTTTAGCTTTGGCCTTCTGTAAAGGAAGGGAATCACAAGCAACAATCAAAGCCCAAGCG
GCATCGCCCACAATCCCTGAAAACCAAGAAGAACCAGGCAAAGCGGCAGGACAGAATAAA
AACGATGATAATAAAGCAACCGCAGCTGATTGCACAGGCACCGAAGAGGGTAAATGTGAC
AAAACAAAGTGTGATTGGAACGCAGAAAAGAAAGAGTGCAAAGTTAAGGAGGGAGCGGTT
GTTATTTCTGCAGTAATTAAAGTACCTCTTTTGCTAGCATTTTTGCTGTTTTAA
>cluster_1094
ATGGCTACAAGACTAGGTTTTCACCGACCTATAGTATTTTTACTGGCAACAGCGACAGTA
ACACACGCAAGCAAATCAACACCGACAGCAAACGCAGGAGTGGTTGACTTTTGCACAGAA
GCAGACTACGGCGACGCGATAGTAGCCGAGCTCGCGGAATGGACAGCCACAGGCGCGGCA
AACCTGAGGACGTTAGCAGACGACGCAGCAATGTTTCAACTAGCGGCCACCAGATACGCG
GGCAATCCAGAAGGCTTAGGTTTTAAAACACTAGCAGCAATAGCAGCAAATCGGTTGACC
AAGCAATCCCAGACAATCAAAGAAGATCTCAAAAACCAAATCGCAGCTATCGAGATCCTA
AGCAGGAGAATGGCTGAGCTGGCCACTTTGCATGCGACAGAAACGGCGACTGTTACTACA
GGCACATCAGGCAAAGCGACGACCGCAAGCCACCCCATAGCCGAGGCCGAGGCCTCCAAG
CGATGCGAAATCACCACGACCGCAACAGCAAAACAAACCACAACCTGTCAGCCAAAGGCC
TCAAGCGCAGCGGAAACCAAGGCGATCAGACAGCAGTTAAAGCCGGGCAGTGAGATAGCA
ATCCGAGACCCCGCAAAGCTACTGACCAGAAAATACGAATTACTCGTAGGTGTCAAAGGG
ACCTTCACTGGCAGCAACACCTGGGCCGCAGTAAGCGACCGGCCAGGCTGCACAGACGAC
GGTGGCGAAGGAGGCATAAGGGGCGAATCGAATGTAGTAGTAGCAACACTACAAACGACA
ACGGAAGACAGCAGTTTCACCAAAGGCGCAATCGACACTGCAGGACCCACGCAAACAGCG
CCTGCAGCCACAGAAGCCGCCACAAACCAACGGAGGCTCTTTACAACAGACACCGAACTA
GCGGCGGCATTAAAGGCGGCACTAAAACACAAACCAGGGCCCGTCCCAGCCCTAAGCGAA
GTCATTGAGACCGTCATCGGACAACTAGAAGGACAAGCTGCAGCGAGAGGTGTGCTGCTA
GCAACAGGTAAAGCAGCTGACAAGTCTCTAAGCGCTGACGAAGTGGCGCAATTAGTATTT
AACGTCAAACCGACCGAGGTAAAAACGAAATTTATCGCCAAGCTGGAAGCAGACTCAATC
ACCATAAATGCTGCAAACCCTGAAATCAAAGGAACCACAAAGGATTTAAGCAAAACTAAC
TTTGATGAAGCTCTAGTCTATTTTTATGCAAAGAACCAGAAAAAGACAGCAGCGGCGTCA
GTAGGTGCAAAGAATGAAGGGGAAAAGAAAACAGATGCAGCGGACAAAACAGAAGAAAAG
ATAGACGGGGATAATAAACCAACCGCAGCTGATTGCACAGGCACCGAAGAGGGTAAATGT
GACAAAACAAAGTGTGATTGGAACGCAGAAAAGAAAGAGTGCAAAGTTAAGGAGGGAGCG
GTTGTTATTTCTGCAGTAATTAAAGTACCTCTTTTGCTAGCATTTTTGCTGTTTTAA
>cluster_1556
ATGCTAGAAGTGCAGATTCTGGTAGTACTTTTCGTGCTGCACGGCCAACCACGCGCGAAA
GCAGCGCCACCAAAGTCTGACACGGCGTCAGCCTCGGTTAACAGCCCATGTACTGAAGCA
AGGTACCACCACCAGCTTGCGACGAAACTACAAAACGCATTGGATTCAGCATTAGCCGAA
CTATCAAAATACACAAAACTTCCAACAGCGTATCGCATTGCCGCAGCACGGACACCCACG
GCGGCAGCGAAGCTGGCATTGAACGCACTAGCTATCGACGCAGATCTTACAGCGCAACCG
GCAATGACAGAGATGGAAAAAACAAGGCAAACTTACACCACCGCAATAACTCTGCTGAAG
GCCAGGGTGGCACGGCTACGACAACTGCATGCACTTACTCCGACACAGGTAACGCATTCA
AACACCAAAACGCAAACCGGCCAAACGCTAAGCGGAGTAGGCTCACTTAGAACCTGCGAG
ACCGACGGCTCGCTAACAGCGGACAACCAGGGCAACTGTTCACTAGAAACGGAGGCTCTA
GGCGAAATAACAGCGGCAAAGATTAACCTTGTGGCAGCAACGCAAATCAAGCTGCTAAGC
GAAGACAAGATCAAAATCAGAGGATACAAGGTAATAGCAGGAACGAAAGGTACTGTAGGA
AGCGTCGACGCAGCTTCAGCGACTGTACACGGCTTCTGTTCCGACAGCGCACAGGCGGCC
ACACCAGCTGGCGCAACCAATGTAATAGCGGTGGCGCTCACGCTGAAGGCCGTCGACCAG
ACACCCGCCGACGTTTCGTATTTCGAAAACAACAATGAAGGCGAATGCAAGAAACCCAAA
GCAGACGCCAGCTACCGTGACGACAGCCCGGAAACGCTAGCAGCGGCTCTCTGCGCGGTC
AAAAAGACGTCATTTCCGACAGCCACAGAAAAGCACAAAATAGGGGCAGCTGCTTTGTCC
AGTGACGACGCAATGGTAACAATTCTATCCGACCTAAATTCGCCGGGGTCGCCAGCACCT
AAAACGGAACAAGAAAAAAAGGCCCTTATACACAAGTTTTTCCCTCAAGATCCAGCAACC
TTCAAAACAGAAATAACAGATGCAGTCGAAACAACAGAAATATCGATAACAGTAAGAGAG
AAACAGATAAAAGGAACACCAATAGCACTCTCAGGTACAGCAGAAGGAGCCGAAGTTTTA
GCTTATTACCTAGGAAAGGATCTGGCAGAGAGAACCCAGGAAAAAGCTTCAGCCAACAAA
CCCACAGTAGCTAAAGAACTAAGCGACAAATGCACAGCGATAGCCGACAAGGATAAGTGC
AAAACAACAGACGGATGCGACTTACAAAATGACAAATGCGTTGCAAAAGTTGAAGAAAAA
GGAACAGCAGAAACCCAAAACACCACAGGAAACAATTCTTTTCTCATTAAAACTTCCCCT
CTTTTACTTGCATTTTTGCTTTTTTAG
>cluster_2249
ATGTGCTCTTTAAAAGCTGCAACAACCCTGGTGCTGGCCATGTTGTTGCATAGCACACAG
CACAGCACCGCAACGCACGCTAAGGCCCTGAAGAAAGAAGCGGTTAACCACATATGCGCA
ATAAACACTGAGCTGAAAAAGGCGCCAGGACACGTAGGCCAGCAGATAAAAACTCTGGCG
CAGCTGACCAGCAAGCTGCTGACAATACGGAACCAGCTCTCTGCAATCTATGTCGGAGCA
AACACCACACACTACAAAGAAAAGGCAATGCTAGAGCAGTACCTCACCAAAAAAGCTGAT
GAAGCAACCTTAGCAATATCAAACGCCGGCGCAAAGGCTGTAAGCGAAGCAGCAAATTGC
GCCTGGATAGCCGGGAGAATCGATGAGTTCATTTACGTATTTCACCAAGTAAACACAGGC
AATAGCAACGGATATTGCATAAAAGGAGCCGGTAGCGCCGCGACGGGAGCCGAACTAGAC
TGCATCGACAATACGGCCGGCAAGCCAACACCACCCCCAGCCGATGCACACGAAACTCCG
GACCCCGGAGCAAAGCTGAGAGCTTTCCACACGGCAGCCGCTTCTATCAGGCAAGCGGAC
ACCAACGACGGCAAATGTGGCCTGACCATGCACGACAGTACAGATGGCGGCTATACCAAC
AACCAACTGATGGCGAACGCCATACAGTGGGGCGGCGGGGTGTTCAGCACAGGCGGTGGA
GCCAACCCAACCTACCACACGTCTGCAACCGGAGACTTCTCGGCCACAGAGCTTGCGCTA
TGTACAGACAAACTAAAAACTTTAACCGCACAAATAGCGACGCCGGCACAAACAGAGGAG
CTGTTGAAATTGGCTACCGACGTAGAGAGCACGACATTTAACAAAATAACAATCAAGCCA
GGAGAACTGGGAGCCAACACGCCAAAAAGTGACTTCATAATAGAAGCAAGTATCCTAAAA
GGTGTTCACGCTGATCTTAGAAACTTTCGAACAGCCAATAACAACGAAGAGAAGAAAATT
AACCAACATCTAAACGCAGTGGAAACTGCTTTAAAGCTCAATGCAACAGCTTCAAACCTA
GAATGCTCAGTAAAAACCAGGGAAGCCGCAAGCACTGACAAAGGGACGCAAACGTTTGAC
TGCAAGAACAAACAAGGGAGCAATTGCACAGGAGATTGCGTCCTGGAAGACGGAGTTTGC
AAGTCTAAAAAGAAAGAAGAAAACAAAGAAAAAGATGGTAAAGCAGCTTCAACTTGTGCA
GGAAAAGACGAAAAAACATGCGGCACTACCCAGGGATGCAAATGGGAGAATAATGCTTGC
AAGGATTTCGGTTTCATTATCAATAATAAATTCGCCCTCAGCGTGGTTTCTGCCGCATTT
GTGGCCTTGCTTTTTTAA
>cluster_656
ATGACGAAACAGTGCCTATTTCTCGTGTTATTAGTAACTTCGCAGGCCCTCACAGCGCAC
GGCGACAAAGAAGGCTTCAGCGCAGCGGCGTGGCAAGGCATGTGCCTTGTTGCCAAAACC
TTCGAAAAGGGCCCCGGCCGGGCGCGGCACATATTGGAGGCATTAGCTCAAGGGTTGGCG
GCAGCAACTGAAGCAGAGCTCAAGACGCAAATTTCCTCCGCCAAGGAACAGCCAAGCAAA
AAAAAGACCGCAATGAGCGCGGTAGCAAAGGTAATAAGCGGGATGCGCAAAACCTGCTTA
GCAAAACTGCAGGCAACAGTACAGAAAGCTCTAGCAGGAGCGGCCAGCGCAGCTGAAATG
AAAGGCAGGATTCATGAATTTGTCACCCTTTTGCAGAAGGCACAAACGACCTCGGCGACA
AGCGGCTACTGCCTGGCAACAACCGGACCGGCGCATGCGGCCGGAGCAGTCGCAGCCTAT
GGCTGCGGCAAGGAGCAAATACCAACAGACGCAATAGAAAACCCAATCAGCCCACAGGAA
CTCACAGACGAAGGCATAAACCACGGAGCAACCAGCACGATCGAAGGCAAAACCAACGGC
GGAACCGCCTGCCTGCTCACAGCCGATGCCAACGACGCTAATACCGCGTTTTTCCAAAAC
AACGCTCAAGTTGAGCTACTAGGTGGCCTGCTGGCGATCACACCTGGCTCTGCCGGCAAA
AGCAACACCGTAGCAGACACCAAGAAGCTACGAACCGACGGAAATCTAGCCGCAACCAAA
CCGCTGCACAAAAGCTACGATGCACTGCGCAAAATAAACAGCGAGGACACTTCAATGTGC
CCGACAACCGTGGAGACGGTCATCAAAACAGCAGCGACACCAGCCAAGTTAAAGGAAGCG
CTTAAGACACTGCATAAAAACACAAAGCGGGACGAAACAGCACAGCTACCTGAGAGCGAA
CAAGAAGCCCTTGTCGCCACACTTCTCGGCAGCGACGGCAAACAACTGCAGGCATTGATT
GATAACATCCAGGCCACAGCCGTCATAAACAAAGCCAACCCTAAAAATGAAGACAAGACA
TTAAAAACCATTCAAGACACAGAAGAGCTCGCAGAAATTTTGGAGTATTATAGAGAAAAA
GCAGCTATCACAGCAGCGGCAGAGATCACAAGGCTACAGGCCGTTGCCACAAAAAGCAAC
CAAGGGGCAGGAACAGACATTTGCAGTAAAATAGCAGATAAAAATGAGTGCAACAGCAAG
CATTTTTGCAGTTATAATGAAACAGAAACCGACGACACTAAAAAGTGCAAATTTAATTTG
ACAAAAGCTGAAAAAAAGGGATTCCCTGTAACACAAACTAAAACTGGAGAAACCGAAACG
ACAACAGAAAAGTGCACAGGGAAATTGGAAGATGCCTGCAAGAAGGTTACTGGTTGCAAT
TGGGATGGAAAAGAGTGCAAAGATTCCTCTATTCTAGTAAACAAGCAATTTGCCCTCAGT
GTGGTTTCTGCTGCATTTGTGGCCTTGCTTTTTTAA
>cluster_934
ATGGCGTTAAACATTGTTGTAATGCTGGCGATTATTGCCCGACTAGCGTACAGAGCCAGC
GGAACTGCCAATGAAGCCGTACCAGCCTACCATACCCTGTGCGCAGTTGTAAACATCGCA
AGAGGGGAGCCAACAACGCCAGAAGACACCGAAGGCGCAGCTATAAGTCAGGAAATAACT
TTGCTCACAGAACTAAATATAACAGTAGCAGACGACGACTTCTACAACCAGGACTTTAAG
GAGGATCCAAATAACAAGATCACAGAAGCAAATTGGGTTAAGCACCGCGCGGCCTGGCAT
ACAGCAAAAGAACAGATTGCAGGAAATAAGCTTGAGGCCCACGGTCTGAAAATCACCCGG
CCGCTCAACAGCCACGCCCGGCAGACAGCGGCAGTTGTAATAAATAGAACCCTGGAGATG
GCTCTAGAAAGACGCGAAGATTACAAACCATTAAAGAAAACGGAAGTGGAAGAAGCGCTG
CTGACAGCACTCTACGGCCCGACCAAATCGCTATCGCAGACGGCAGGCGAAAGCTTCGGG
GAAACGGGAGCCAACGCATGCTCAGCACCCGGGGCAGCGGCTGCCAAACCGGGCATGTCG
CTGATCTCGGATATGGTCTGCGTGTGCAGCTCAACCAGCGGGAGCAACAATGCCGACGAA
TGCCTTGGAGCAGCCGGCGCCAGCGCATGTGTCTACACGAATCAGAACTCGGCCCACACA
TGCGCAGCACAACTACTCGATGGCTGCCCAACAGCCGGCAAGACCAAAGTTAGCGCAGCA
GCAATACAGGCAACGATAGGAGCATTCATAACCGGCTTAAAGGACAAGGGCGGCAGCAGC
CAAGCGAAAAATTTAATACTCGGCACGAAAAACGCGGCTACCTGCGACGGCGCCGCCAAC
CCTGGCTGCGTCAAGTACAAAGCCAGCGGCGGAGGCGAGATGACGATACCATGGCTAACC
AAGCTACAGGAAGCCGCAGACAAACTGAAAACAGCAAAAGTCCAAAAAGCACGAAACATG
GCAGCCCTAACAGAAATAAGGCAACTTCGCAGCATTGCGATACAGGAATATCTTAAGGCG
CTCAAAGGAGACCAGCCTCAGCTTCAAAAAATAGCAGGCGACCAGGCAGCAGATCCGAAA
AAAAAGGAACCAGACTGCAACAAACACAAATCAAAAGACGACTGCAAAGACCCCTGCAAA
TGGAACGAATCCGAAAGTGACGCAAGCAAAAGATGCTCATTAGATACAAAAAAGGCAGCA
GAACAAGCAACAGCAGCAGGAACAGGAGAAGGAGCTGCAGGAACAACAAACTCCGATGCC
AAAAAGTGCTCTGAAAAGAAAAAGCAAGAAGAATGCAAAGATGGATGCAAATGGGAAAAT
AATGCTTGCAAAGATTCCAGTTTTCTAGTAAGCAAACAATTCGCCCTAATGGTTTCTTCT
GCATTTGCGGCCTTACTTTTTTAA
>cluster_733
ATGTTTCTAGCAACATTTACTATCTTCCTTTTGTTACAGCAACCGGACCGAAAAGCGGCT
GCTTCACACGCTGCACTTGACGAAGACAAGGCCAAGCATCTGTGCAAGCTAGCGGCAGTA
CTAACCAAAACGCCAAACGTCGCGGCCCACAAATTCAGCACACTGCAGTCGCTAGCGGAG
GCGGCAAGTAACGCGGCCACAATAGCGGAATCCGCGGCGGGCGCCGCCACCGGCACAAAT
CTAAGCACGGTCTTCAAGGCGGTAGAGTTAGTGGCACGAGGCTGCGCCGGGAGCTCAATA
GCTGCAATAGCCGACTTGCAGGCTAAAGCGCTGCCAGCAGTCACAAACGGCCCAAAAACG
GCCGGCCATATAGCGGAAACGCTGTGGCTTCTGTTTCAAGCAAGCAAGAAGGAAAAGGGA
GCAGGGACGAACAAATACTGCATCGGAAAACCAAACGCGGCAACAACAGCAGCGACACTA
CAAGACCTACAGTGCCCTCCGGAATTTGCAACAGAGGCGACGCCCCTCGAAACCCTAGAC
GACACCACAATAGATAAAACAGGATACAAAGGTTTAACACCAGGAACGGCAAAAATTTCG
TCGTCAACAGGCAGCACTAGCTGCGGCTTCCTGCTGTCAGCAGGCGACGACGCCACGAAA
CTTTGGTCCAAAAGCAACCCCAGCGGATTAACACTCATGGCCGGCCTACTGAGCGTATCG
CCAAAAGACGGCGCAGGGACAGAAGACTACACGATAGACGCCATCGGAAAGCCCGACAGC
AACAGCAGATTCACCAACGCAGCAACGACAGCAAAGAAATTATACAATGCCATAATCGAT
CTGTCGACTCACGAAATCCCTAACTGCGGACGCACAGCCGACGAAGTCCTCGAACACGCA
ATAAGCTCCGGCAAAGCAGAAGCACTGTTAACAAAGACCCTCGGAGAAGTTGAACCATAT
AAAACTACAAAAAGCGCAGATAAAGCGGCCAAAGAGATGCTGCAAGCAGCAGCAGATGGC
AAGGCAACTGAGCAGGCCCAAAAGATCAAAGACAAGATAAGGGCCCAACAGGTAATAAGA
ATTACAGCAATCGGCGCAGTACAGAAGGACCTGAAGACCCAAGCGACCGACGAGGAAAGC
AGAAACACTATTCTTCTAAATCATCTAAAAAACAGAGAACAATTAGACAAGCTCGTTTCC
GAACTAGCATCAGCAAATGCTGTAGCGCAGAAAACGGCGCAAGTACCTAAACCAGATTAT
TGCAAGGGTAAAAAGGGGGCTGACTGCAAAGATGGTTGCAAAGAAATTACAGAAAACAAC
GAAAAAAAGTGCGTAGTAGATACGGAGGAGGCTACAAAGGTAGAAGGAGGAGAGAAAGAT
AGCAAAAACGGAACCACAAACACCACAAGAAGCAATTCTTTTGTGATTAACAAGGCGCCT
CTTTTTGCTCGCTGTTTTGCTTTTTTAAATCATTTCCCCCCCTCTTTTTTAAATTCTTGC
TATTTGATATATTTTAACACTATAGTGTAA
>cluster_2258
ATGAATACAAAAGGACTCTTGTTAAGCCTCACTCTTGTGCTTTGGGCCCGTGCAAAGCTA
GGATCAGCAGAGGCGAACGCCGCATGCAAGACGCCCTGCAGCTGTGTGACGCGCATAGGT
AAGATAGTAAACTATCATGCAGCGCGACTAAAAACAGCCAAACAAAACTATGACACCAAC
ATCCGTGACCTGCTCAGGCTCTTTCTAGCGACACTACAGGCCGATGCGGCGGAGAAACCA
AAGCTGCTTCCGGTACTAGCCTCAGCCGGGGGGGCGCTGGAAGCTTGTCGAACGGCGCTA
GCTCAAGAAGAGGCCGACCAGCCAATGATCTCGGCGGCAATGTCAGCATTGGCAAAAACG
TACACTATATACAACAGTTTAATCAAGAAAACAAGCACACTAACACTAACAGCAGACGGC
AGTGGCCACTTCAAAAACACTGGTATAGCAGGAAGCGTTACTCACGAAAACGCCACAGCA
AGCTGCCAAGAAGAGGGAAAGGAAGAGGAGAACACGAAGATCACAGACACAAACGTGCAG
CAGGAACCCGACCTACCGGAACTCGCGATCACAGGAGTAACAACTCTAACCTGCAAAAAA
GAAAGCTCGTCACCGGCAACGTGCTCCAGCAACACCATAACAAACGGCGGCGAAATCAAA
GCAGTCATAAAACACCAAACAGCCGCAGCGACACAAAGCACAGCGAGCTGGAGCAGCAAC
ACTATGACGCCCGGAGCGATACTGGTTACGGAAGTGAAACTAACAGGGGACAACAAAACA
AACGTCGACGCAGCAATGAAGAAGATAAAAGGAAGCAAGGTCCACCTAAAGTGTGGAACC
TTATTAACTTCATACAGCACGGTAGCTACCAATGATGAATTCAAACGGCTGGTGCTTAAA
GCTTTACTGGGCAAACAAGACAATGAAAAAACAAGCGCTGAAAGTGTAGCTGAATACAAC
AAAGCCATAAAAGAAGCATATGGAGAAGGTGGAACCGACTATGAAGCAAAAGTCTGGACA
AAGGTAAAAGCAACACAAGCAGAGATTAACAAAGGAGACGATGCTGGCAATGAACCGCTT
GAAACCATCGATACGCTAGATAAGCTAACTGCAGCTATAGCGCGCAAGATAAACAAAGAC
CTTACTGAGGCTGCTAGACCTAAAGCAGAAAATAAAATTGAATCCGAAAGGGAAAAAGGT
TGCACCGAAGAAACCGACAAGGCCAAATGCAACAAAAAGACAGGATGCAAATATAACGAA
AAAGATAGCAAATGCCAAGAAGACCCTGCACAAGCTACAGCAACAGCGCCGCCAACCACA
AACACAAACACCACAGGAAACAATTCATTTGTTATTAACAAGACCCCTCTTTTGCTTGCA
GTTTTGCTTTTTTAA
>cluster_1251
ATGTCCGGCAAACCACGCACGGCGAAACAACTATTTGCCTTTCTTTCCGTCGTAGCTTAC
GGAGCAGAAGCAACAAAACTGGCGGTCCAAACAACCGAGCTACAGACGGCATGTAAACTA
GCCGGCGAACTAAAGAAAGCAGCCGCCGATTTAGCAATCAAAGTTAGCACGAAAGCGGCG
CAAGCCCAACAACTAACCGACCTAGCCGCAGACATCCTGGCCATAGCGTTCACACAGGAC
GGAGCGGCGAGCAGCAAGCTAAAGCTGGCGGCAGAACTGGCCAGACAACAAAGCAGTAAA
GCACAAAAGGCGTTAGCAACGAATGCGAAAAACGCAGTACTAGCGGCTGCTCGAGCCGGG
ACGGCTGCAGGAAGAATAGACGACATCGCGGCAGCGATGCTAAAGGCAGACAACGGCGGA
AATTCGCAGTGCGTAGCGTCGTCGACTTCAGCTCTACAGGGTACGATAAACCAGGTAAAT
CTAGACGGGTGCACGAGCGGCAGCAACCACCAACTAACTCTACCGGACGACGGCAGTGTT
ACAACACCAGTAGACATAGCAGGCGCATTCAAAGGAATATCCGACACTGAAAGCACAACA
AACAGCGGCGCAACCACATGTAACCTCTTGCACAAGGGAGCGAATGGGGGCTTTGGCCAA
CCAACGGCGGCTGTCAAACTACTAGGCGGCCTGCTGGAACAATCTACAGGCGCAGGCACA
GCGCCGACGTGGAAAGGCGGAGCAACCAACTATGCAGCCTCCGGTGAGCCGTACAAGACA
ATCCACAACGACTACACGGCGCTGGAAATCGAGCTGGGCACAACGAGCAGCACAACCATA
GCACTGCTCGCCATAAATGACGCCACGATAAACAAAGCGCCGGAACTCACAATCCCAAAA
GGCTCGATCAATGCCGACTATCCAGCGGAAGAAATAAAGCTAGACACAACTGACACCGCC
AACATCAAGGCAATGCTCAAGCAATACAGAGATGCACTAGCAGGCCCCAAACTAGATAAA
GAGCGCGATACTTTCTTTAGGAAGCTACTGGACCTCAACAGCACCGCATGCGAGCTTGGG
ACACAGCTAACAGCGCACCAAGATTGTGATGTTACTAAAACACAAACCCCAAAATGCGAC
GGCAAGGAACAAGTAGAATGCGGCAACACAGCGGGTTGCGAATGGAAAGAAAACACTTGC
AAGATTACCGAAAAGGGACAAAAAGAGGCAGAAAAAGCAAACCAAGAAAAAGCGGAAAAT
AATGGAAAGGCTACAAACACCACAACAAGCAATTCTTTTGTCATTAACAAGGCCCCTCTT
TTGGTTGCATTTTTGCTGTTTTAA
>cluster_841
ATGAACAGAAGTAACGTCCAATATGGCAGAGACGACAGCGCAACGACGAAAACACAAACC
CCACAAACGGCATTTCTAATCTTTGCTTTAACCGCAACGCAAGTAGCTACCGCACTACAC
CCAACGCGGCCAGCAGTACAAACCGCGTGCCACGCAGCATACTATCTGGAAGATATCGCG
ACAAATGCACAAAACTTAGTAACAGCGGCAATTACAAACGCGCAAAAAGCAAACATCGAA
GCGGCAAAGTTGCTCGCCGTCGCAAACAGCAAAGCTGGCGCGGAAGCCCTAGCAGCACGC
ATCCTAGGACTGACGATGCTAGGCTCTGCAACGCAAGTCTTAGACACGATTAAAAGGAAA
CTCGACATAATAAACGCTGGGACAACAGCGGCAGCAGAGCTTGCAGGACAGATGCTAGCT
GTCCAAGAACTAGAAACGGCCGCAATAGAGTCCTCAAAGTATGTCGCAGCAGCCAGCGCC
TACACCAACGGGAACAACATTCAAGCAAAACCAAAACTGACGCCAAACGAACACGGCAGC
TGTATGCAGACAGCCGACCAGCGGCAACCACACAACGGACCGGCCAAGGAGCCCGCAGCA
AAGGCAAACAACCTAGTTTTGTTCGCCCTGAAGCCAGTAAATTTGCCGACCAAAGCAGCA
AACAATGACCTAACCTTGTGCGGCAGCAGCGGCGGAACGCCAGGCACCGACACTGTGGAC
AGTCACCCGTGCACGAACGCGCAAAACACTAACATCGCCCTCAAAGGCGGCAAAATTTTC
ACCAATCAAAAAATAAAAATAACCCGGCAACACGGAGCAGCCCACGAGAACTACGGGCAA
AGCACAGCAAGCGGCGCAGTGCCAACACCACAAACAATAGCAAAATCCACAGCGGCCATA
GCAAAGCTAGAAGAGGCCGCGGCGGACATAGGGACACTTTCGGCGACATTAGATATAAAG
ACACTGATAACAGCGGCCGACCTACGCGAGCGGCTAGCCAAGGCGATAGACGGTGAAAAC
GCCAAGTACAGCAACCAAGAGACTAAAACCAAAGTAGATAACTTACTAAAGGAAGTCATC
GGTGAAAATGGAGACGAAATTAAAAACGCTGTAGGAAAGTCGCTTGACGACATGACACCA
CCAAAAGCCGCCGTAGGCGGCAATGGCGACAGACAACTGAAAACAATAACCAACCCCAAA
GAACTCGCAGATGCGGCAATCTATTACACTGTTCGGCACTTTGTTGAGGAACAGGAAGAA
AAGAAGAAAAAGCAAGCAGGCTCCTCATGTCCCACAAAAGCAGACAAAGCGTCAGAACCA
CCCAAATCAGCAGACGAATGCAAAAAGCATACCACAGAGAAACCCTGCAAGGATGAAAAA
GGTTGTGATTTTGATGAGACAAAAGACCCGAAATGCTTTCCCAAAGTTGATACTGAAAAG
AAAGATGAAAAGTCGTTTTCTAGAAATTTGAGAGTTTCTGTTTCTCAGGTATTTGCTGGA
TTTGTTGCCTTGCTTTTTTAA
>cluster_19
ATGATGGCAGACCTAGCAGCAGAAGCCGCAAATGACAGCAACACATCGGAGCTGCTCAAG
GCCGTCGCGATAGCGGCATCAGAATGCACTCAGGAGGCGCTAGACAACACAAAAGTCATA
ACCAGCATAGCGGTTGCAGCAACGGCGAACGCAGCCAAGACAGCAGGACACGTAACAGAA
TTCCTAAGCTTTCTGAGACTTGCATCGACAGGCGGCACCACTGGCACATGCATCACGGAC
CCAAGCACAACAAATGCGCCGAGAGTGACGACAATACAGGAGCTAGGGTGCCCGCCCGAC
ATAACCGACACAGCGGAAAGCAGGACAGACTTCGATACAGATCAGATCAACGACAAGGGA
TTCAAAACTTTAACAACAGATGACGCTGCCGACACCAGCAACGCCAAATGCCACTTACTC
GTCGCCGCGTCCGGCACGAGCAATGTGTGGCAAACCGCCACCGGCCCAGTGCCGATAATG
ATGGGCTTCACGTCAGTAACATCCCACAGCAGCGGGGGAACAACAGCCATCAACGGCAAA
ACGCTGAACAAGATCGGCGCGGACTGGGAACCAACAGCAACGACAACCGCAATAGACCAA
GTATACGAGTGGCTGGGAAAACTGAAGAGAGCATCAATCAAGGGCTGTGGCGATACCGCA
AAGGCGGTAATAGAAAATGTCATTTCGTCAAGCCGCGTTGCGGACCTCATAAAGAAGGTC
AGGCAAGGTGGGAAATTAAATACGAAAGGCACAGACGGAGATCATGAATTAAAGGCTTTG
TTGAAAAAAGTACTAAAAGTAGACCAAAGCCACCATGAAAAAATCAATGACGTAATCGAA
AGTCAAAGTATAAAACAGGTCCTTGACGACAACACCAAGCCAACCAACATGAAGGAAACA
AATAGCGACTCGGATATTAGAAAAAGTCTCCTACTGCACCGACGGCTAAACAGGGAAAAA
CTTGCAGAACTTCAAAGGCAGCTCAACGAAGAAATAGCAAAAAAAAGCCAACACAGTAAC
ATCAAAAATAACAGAATCAGACGAGACTTGCGAAACAAAAGGAACAGGAGATAA
>cluster_1225
ATGTCAGCAGTTGCAACCGGCTTTATTTTAGCGATAGCGGCACTTAAGCAAGCAGGCGCC
GTCAGCGATGGCGAAAATGCGGCGATCTTTAAGCCCTTGTGTGCGGCACTACAGCTGGCG
GACGTCAAACCCACTTTCGAACCTCCGATCCAACCTAAGATGCCGGAGCCACTGGAACTG
TACAGACTCAACATGTCAATAGCACCGAAAGACTGGAGAGCGAAGTTCTTAAAGCAAAGC
ACAGCACCACCCACAGCAGTTGATCTGCCACAAGGCGAAAAAGACGCCGAAAGGCAAACG
CGTTGGAAGACGTGGACCGACACAGCGGTCTTTCTAGCCACCGGCAGCAACGAAAAAGAT
CTAAAGAGCAACTATGGCCTAACAACTGCAACGGATGCACAGATCGAGGCGATACGCGCC
ACAATTCACGATATTGTCGAAACAGCACACGCCATCTACACAGCAACCGCAACCGCAAAC
GAGACAGCACCGGCAGACGACGCCTTGCTACAAAAAGAAATAGCGCAAGCGGTGTACGGC
GAAGAGACATACGGACCAGCAGAGCTCACAGCGACCAAAGTTCTAAGCGGCGCCGACGCA
GGTTACACAGCAGCCTGCGGAGGAGGAGGAACACACAAACCTCAAAACACAGTAGCCGGT
ACAATAATCTGCGTCTGCGGCTGCGCCGAAGGTCAGAGCCACAAGCCCTGCCACAAAAAG
CAGGCGACGGAAACAGCGTGGCAAGCGACCAACATACCGAACAGGGCAAGCTGGGGCAAC
CTACGCAACGTCTGCCCAAAAGCAACCAAAACAAAGATAACAGCACATGGATTAAGGGAA
CTCGTCGCCGCAGCAAAAAAAATAGCGAACACACAAGGCAACGATGTTTTCATAGGCTCA
GAGGGCGAAAACACTTGCAACGGCAATGCAAACGGAGCCTGCGTCAAAATCACAGGCGGC
GCAGCATCAGGAAACCTAAAAGACGACGCCATTCCATGGATAAACAAGCTAGAAGCCGTC
GCAGAGCAACTCACCGAACGCGGCAACTACAACAGCGAACAGCAACGCAAAACAGCAGCA
ATTAACGAGCTGATATCAAGGGCAAAAGCGGTAGCCAAACGCGCTCATTACCTCTTCCAG
TTTCAAAAAACAGCGCAGGCGGCCGCTGCTGGTGAAGCGACGGAAGGAACAGTATCAAAA
GCAGACTGCAAGCAATACACCACAAACAGTACCTGCCCCAAAACGACTGCAAATGGGATA
GCACAACAGAGGATAAAGGAGACCACTGCAAACCTAAACCAGGAACAGAATCCACAGCAG
CAGGAACAGGAGATGCACCTCCAGCAACAGATGACAAAGCAAACACCACAGGAAACAACA
ATTCTTTTGTCATTAACAAAACCCCTCTTTGGCTTGCAGTTTTGCTTTTTTAATTTTCCC
CCTCAAATTCCCCTTCTTTTTTCTTCCTTGCTACTTGAAAACTTCTGA
>cluster_325
ATGCACAGACGAGTAGTGGCTGTAACAACAATTATTCTCCTAGCAGTCACTCCAAGCAAA
ATCCACGGCACCGGCAAACCATTTAAGCTAGCTTATGTCCAGAAGTTATGTAAGGTGGCA
ACAGCCTTAGCGCAAACAGGCAGCATAGCGCGGACAAAGACAGAAAAGCAAATCATCCAA
GCGCAGGCAGCAGCAAAAGCCAGCATGATGGCAGACCTAGCAGCAGAAGCCGCAAATGAC
AGCAACACATCGGAGCTGCTCAAGGCCGTCGCGATAGCGGCATCAGAATGCACTCAGGAG
GCGCTAGACAACACAAAAGTCATAACCAGCATAGCGGTTGCAGCAACGGCGAACGCAGCC
AAGACAGCAGGACACGTAACAGAATTCCTAAGCTTTCTGAGACTTGCATCGACAGGCGGC
ACCACTGGCACATGCATCACGGACCCAAGCACAACAAATGCGCCGAGAGTGACGACAATA
CAGGAGCTAGGGTGCCCGCCCGACATAACCGACACAGCGGAAAGCAGGACAGACTTCGAT
ACAGATCAGATCAACGACAAGGGATTCAAAACTTTAACAACAGATGACGCTGCCGACACC
AGCAACGCCAAATGCCACTTACTCGTCGCCGCGTCCGGCACGAGCAATGTGTGGCAAACC
GCCACCGGCCCAGTGCCGATAATGATGGGCTTCACGTCAGTAACATCCCACAGCAGCGGG
GGAACAACAGCCATCAACGGCAAAACGCTGAACAAGATCGGCGCGGACTGGGAACCAACA
GCAACGACAACCGCAATAGACCAAGTATACGAGTGGCTGGGAAAACTGAAGAGAGCATCA
ATCAAGGGCTGTGGCGATACCGCAAAGGCGGTAATAGAAAATGTCATTTCGTCAAGCCGC
GTTGCGGACCTCATAAAGAAGGTCAGGCAAGGTGGGAAATTAAATACGAAAGGCACAGAC
GGAGATCATGAATTAAAGGCTTTGTTGAAAAAAAGTACTAAAAGTAGACCAAAGCCACCA
TGA
>cluster_127
ATGCACAGACGAGTAGTGGCTGTAACAACAATTATTCTCCTAGCAGTCACTCCAAGCAAA
ATCCACGGCACCGGCAAACCATTTAAGCTAGCTTATGTCCAGAAGTTATGTAAGGTGGCA
ACAGCCTTAGCGCAAACAGGCAGCATAGCGCGGACAAAGACAGAAAAGCAAATCATCCAA
GCGCAGGCAGCAGCAAAAGCCAGCATGATGGCAGACCTAGCAGCAGAAGCCGCAAATGAC
AGCAACACATCGGAGCTGCTCAAGGCCGTCGCGATAGCGGCATCAGAATGCACTCAGGAG
GCGCTAGACAACACAAAAGTCATAACCAGCATAGCGGTTGCAGCAACGGCGAACGCAGCC
AAGACAGCAGGACACGTAACAGAATTCCTAAGCTTTCTGAGACTTGCATCGACAGGCGGC
ACCACTGGCACATGCATCACGGACCCAAGCACAACAAATGCGCCGAGAGTGACGACAATA
CAGGAGCTAGGGTGCCCGCCCGACATAACCGACACAGCGGAAAGCAGGACAGACTTCGAT
ACAGATCAGATCAACGACAAGGGATTCAAAACTTTAACAACAGATGACGCTGCCGACACC
AGCAACGCCAAATGCCACTTACTCGTCGCCGCGTCCGGCACGAGCAATGTGTGGCAAACC
GCCACCGGCCCAGTGCCGATAATGATGGGCTTCACGTCAGTAACATCCCACAGCAGCGGG
GGAACAACAGCCATCAACGGCAAAACGCTGAACAAGATCGGCGCGGACTGGGAACCAACA
GCAACGACAACCGCAATAGACCAAGTATACGAGTGGCTGGGAAAACTGAAGAGAGCATCA
ATCAAGGGCTGTGGCGATACCGCAAAGGCGGTAATAGAAAATGTCATTTCGTCAAGCCGC
GTTGCGGACCTCATAAAGAAGGTCAGGCAAGGTGGGAAATTAAATACGAAAGGCACAGAC
GGAGATCATGAATTAAAGGCTTTGTTGAAAAAAGTACTAAAAGTAGACCAAAGCCACCAT
GAAAAAATCAATGACGTAATCGAAAGTCAAAGTATAAAACAGGTCCTTGACGACAACACC
AAGCCAACCAACATGAAGGAAACAAATAGCGACTCGGATATTAGAAAAAGTCTCCTACTG
CACCGACGGCTAAACAGGGAAAAACTTGCAGAACTTCAAAGGCAGCTCAACGAAGAAATA
GCAAAAAAAGCCAACACAGTAACATCAAAAATAACAGAATCAGACGAGACTTGCGAAACA
AAAGGAACAGGAGATAACTGCAAAGAAGGATGCAAAGTGGAGGGAACAGGCGAAAATAAA
AAGTGCGTAAAGGATCCTGATTACAAGCCAAAACAAGCAGAGGGAGGAGTGAAATCAGAA
AACGATGCCAAAACCGCAAACACCACAGGAAGCAGCAATTCTTTTCTCATTAACAAGGCC
CCTCTTTTGATTGCATTTTTGCTTTTTTAA
>cluster_2574
ATGCCCATAGGTAACAACAACACCAAGCGCAACTGCATTCTGTCGATACTCGCCATCGGC
AGCCTAACACTCGCCAGCGGCCAAGTACAGGGCGGCTTAGACACCGCAGCACAAGCAATA
ACCACAACATGCCACGAAGCGAGGTACGTCTTAGGGCTGGCCGAGATATTCGACGCCGAA
GCGGATGATATACACCGTAAGCTTCTGGATCTGAAAACAGCGGCGATCGCTTACGATATA
GCGGCAGCGATGCCTGCGGACGAAACCACAAAAATAGGAAGAAGAGCTCTAAGCTTGCTC
TCACTACAACGATACGCCAGCGCGGCCGACGGAGCACGTGCGGCCGCCAAAACGAAACGG
CAGGCGGCAGCTCAACTGCGGCAACGCGCAGGACGGCTATTAGGGATGCGGGAAACAAAA
ATAGTAAGCGTTACAAACAAGCAATCTGCAACAGGAGGAGCCAATGGCGACTGGCCAGAA
AGCTCAACGATCAAAGCAGATATAACCACAACCTTATCAACAGTTGCAGACACAGACCTT
TTCGCAGATCCCAACAAGCGATCTGCGTGCAAAACGGAAGCCATACAAGGGGCCTGGGCA
GGGATCAGCGCCGAGGCGATAGCACGGTCGATATGCCGTGGGACGTCGGCTACAGCCTTC
ATACCGAAGCCACCAACAGATGAAACCCTTGACAACCTTAAAGCGGACAAAAAACTAGCC
AAGCTTATACTAATTCTATCAAAAGGCCGCGAAAGCCCGAAAGAGCAGGAGATCACGGAC
CCAGAACCAACGGTAAAAGGTTTCCTCGGAGCTGACGAACCTTCCTTTTCCAAGGCATTT
GTAAAGTATGTAAAAGAAGAAAAACAAACGCTAACCTTTGGCCAGGACAAATTCACGGGA
ACGTTGCTCAACCTAGCAAAGCAACCAGCCGCCGCCGAATTACTGGCATATCTAACAACA
GAACCTGCAATGAAGCAAAATTGCAAACCACAACTCAGTGAAACAGAGGAGAGCTGCAAC
ACGAAAGGGAAAAATGAATGCAAACCCCCATGCAAATGGAATGCCGAAGCAGAGGGCAAA
AAGTGCACATTGGATAAGGAGGAGGCCAAAAAGGTAGCGGAAAAAACAACAGCAAACCAA
GAAGGGAAAGATGGGAAAACGAACACCACAGGAAGCAATTCTTTTGTGATTAACAAGGCG
CCTCTTTTGCTCGCTGTTTTGCTTTTTTAA
>cluster_3008
ATGACCGAAATGATCTCCATTAGGTATTTTTTCTTAGCGATAGCGGTATCGCAGGGCGCG
ATGCCAACAAACAACGACGAAAATGCAGTGGAATTTAATATTTTTTGTCTAATCCGTAAT
ATGGCAGCATCACCAGAACTAGCCCAATCAGGCGATTCGCAGAAAGCAGCCGCCGCCGAC
ATCGCATGGCAGGATATACAAGCAGCATTTGCGATGACAGCTAACGAAACGTTCTACAAC
AAGGGCCCACAAAAAGCAAGCACCAGCACCGGCACCGGCAAAGCAGAAAACGACAAATAC
GACGATCAGTGGACAAAAACAATCCGCCCGGGGCTCGTAAGAAAAATCGATGTAAACGGA
AAGCAGGCGCCCAAATACGTGCGCGTAAGCGACAAAAGCCAGCCCGCGGCAGAACGAGCA
AAATTCGATCACATAATGGCCGAAGCCACGGCAGCTCATGCCAGCCTAACCGACAGCAAG
TCAAAAACGAGCACTTTACGGACAAGGCGAGGACGTGGAAACGCCAGGAGCGGGCGCAAA
CAAAGAAAAAGCTTTCCAGGCAAACTATGCGGCAGCAAGAAAAGGCGACACGGGGCCCGG
ACTGACGCTAGCCTCCGACATGGCCTGCCTTTGCTCAGAGGCGACGGTCGGGACACCGGC
AAATGCCGCCAAGCGGTGCAACAGCGACGACGCAGATTTCGCAAGGACCAATCTGATCTA
CAGCAACACCGCTACTGCCCTAGCCGCGTATCAGACCGTAAGCAAGCTGTGCGCCAAACA
AACACCTCACCCAAAACTGACCCCTGCCAACATCGACTACCTAATAGCGCTTTTCTCATC
GCGACTAGGAGCGAAAGCAGACAAAGGCCAAACGGGTCAACGCTACATCTACGGAACAGC
CAAAACCGGTAG
>cluster_698
ATGACAAAGGTCCCGGAACAGTTTCTGTACTATATTGGTATGACCGAAATGATCTCCATT
AGGTATTTTTTCTTAGCGATAGCGGTATCGCAGGGCGCGATGCCAACAAACAACGACGAA
AATGCAGTGGAATTTAATATTTTTTGTCTAATCCGTAATATGGCAGCATCACCAGAACTA
GCCCAATCAGGCGATTCGCAGAAAGCAGCCGCCGCCGACATCGCATGGCAGGATATACAA
GCAGCATTTGCGATGACAGCTAACGAAACGTTCTACAACAAGGGCCCACAAAAAGCAAGC
ACCAGCACCGGCACCGGCAAAGCAGAAAACGACAAATACGACGATCAGTGGACAAAAACA
ATCCGCCCGGGGCTCGTAAGAAAAATCGATGTAAACGGAAAGCAGGCGCCCAAATACGTG
CGCGTAAGCGACAAAAGCCAGCCCGCGGCAGAACGAGCAAAATTCGATCACATAATGGCC
GAAGCCACGGCAGCTCATGCCAGCCTAACCGACAGCAAGTCAAAAGCTGCCGAAAAAGAA
AAGGAAGCCAAAGCGGCAGCAAAACGAGCACTTTACGGACAAGGCGAGGACGTGGAAACG
CCAGGAGCGGGCGCAAACAAAGAAAAAGCTTTCCAGGCAAACTATGCGGCAGCAAGAAAA
GGCGACACGGGGCCCGGACTGACGCTAGCCTCCGACATGGCCTGCCTTTGCTCAGAGGCG
ACGGTCGGGACACCGGCAAATGCCGCCAAGCGGTGCAACAGCGACGACGCAGATTTCGCA
AGGACCAATCTGATCTACAGCAACACCGCTACTGCCCTAGCCGCGTATCAGACCGTAAGC
AAGCTGTGCGCCAAACAAACACCTCACCCAAAACTGACCCCTGCCAACATCGACTACCTA
ATAGCGCTTTTCTCATCGCGACTAGGAGCGAAAGCAGACAAAGGCCAAACGGGTCAACGC
TACATCTACGGAACAGCCAAAACCGGTAGCAACGACGGATGCGCCGGACAAAACACGCAA
AACGACAACTGCGTCAATTACAAAGCGAAACTAGGAAACGGGGGCGCGAACGCCAAAGGA
CTCACAGCGATCCAATGGATACAAGAACTAACAAGCGCCAGAAGCGCGATCGAAGCGGCC
AAAAAGCAGAGAGAACAAGCAGACACCGCCGCCGAGAAACTGCTGCGACTCCACCAGGCG
GCGGATCTCCTTTACGAAGAAGCAGCAAACAGAGCATCGGACAGCAAAGCCCAAAACGAA
CAGGGAGGCGCTGGACAGAGCCAGACAAGCAAAGCAAACTGCGAGCAGCACCATGCTAGC
CCAGATAACTGCACCGCGGCTAACTGCCGCTATGATAAAGACGCTAAAGATGGTAGCAAA
TGCAAACCCAAACCAGTAACAGAAACCGCAGCACCAGGAACAGGAACAGGAGAAAAGAAA
GACGGGGATAATAAAACAAGCGAACACACCACAGCAAGCAATTCTTTTGTCATTAAAACT
TCCCCTCTTTTAATTGCATTTTTGCTTTTTTAA
>cluster_596
ATGAAACAAGCTAAGCTAAGAGCTGAAGGACTGGCAGTGATGCAAGCAGCGAAGCTGTTT
GTTGCAGCTGTCCTACTAGCACAAACTGCGCGCGCAGCAAACGAAGCTGCACTGAAACCG
GAAGCCTGGAAGGCTGTATGCGACATCTACTCGGTGCTCAGCAACAAGGCAACAGCAGCC
CAACAAGCAACGCAAACATTACAAGCGTCCCTTGTAGAAGCGTACAAGAAAGAAGTAAAA
GCACGAATTCTGTTCAGCAAAACGGCCGACGCGGCAGCTAAGGCCAAAATGGCACCCTTG
CTCGCAGCGCTATCACAACGCACGGCTGCTCTTATGGCGGAAGCGGCGCAGGGGAAGCTA
ACAGCGGCGGCGACGACAATCGGTGCAACCTCTATAGTTATGGGAAGGCTTAAGGAATAC
TCAGCGATAGCCGCATCTGCCAAAAACGGTGCCACAGCGGGATGCTGGGCGGCCGATGCA
GGTGCGAGCTCGTTCAAAACTCTAACCGAAGCAGCAGCAGAACACACAAACTGCAACGAA
TTAGCGGGGCTACAGGCAAGCCACAGCAAACTCGAGACAGCAATGAACACCAAAGGCTTT
ACCATAACGGATGTGACCGTCGCAAGCTGCAGCGTAACTAACAAAGGGTGCAGACTGCAC
ACGAGGAGAGAAAACGAAGGCATCATCTCCAGCGGCTCACCAACACAGCCCACGGAAATA
GCAGCCGGTTTGATCCAACTAACAGCAACAGACCCAACCTTTCTCGACACAAAAGACATG
GCCGCAGCTAAGAGCGCAAATAAAGCAAAAGATCTAACGGCAGCATGGGAAGCGATCCAG
AACAAGATGCAAACCTACGCAACAGAAGGTTGGCCCGACAAAGCAGACTGTGCCGAAAGC
TCTATGTGCCACAAGGCAGCACAACAAGCAGGGTTACTATCAGAACCGACGGCAAAAAAA
TCTCTTGCCGAACAACTTTCAGAAGCGTACGGAAAAGAAGATGACGCCGTAACAAAGAAA
CTGTGGAAGCTCATGCAAGCAATTCCTGCCACGAAAACCGACGACCCATCCACGAAGAAC
CGGAAGCTCCACGAAGTTGAAGACCTTGACTACCTCGTGGAAATGCTAGCGAACTCCACG
GCGGCGGAGGCGAAACGGCGAACACAGTCAGAAATGCAACAGCCTTGCACTGTTACTGAA
GCAAAAGATACTCAGGAAAACCAAACCCACTGCAACAGCATTAGCGATAAAGACAAATGT
AATGCTGATCCAAAATGCAGTTATGAGACAGAAAGCGATAGCAGTAAAAAGTGCCATTTT
TTGAGGCCTTTGTTTCATTAA
>cluster_2352
ATGGCGACGCTGCGGGCGGTTTTATCGACAACTTTAATTTGTTTCGTATTCTCCACTGCC
AGGGGAGCAAAAGAAACACTTGACGCGACAAACCATATAAAGCCGATCTGCAAGACAAGT
GGTCAGTTGAAGGCACTAGAACTCTATATCGCAAGCAAACTTGAAACCGGTAGGCAAGCG
GCCAATGGGCTGAGCGCAAGGCGAGCGCCCTTTACACTCTACGCAATGTCAACAGAAAGT
CAGGCGGACAAAACAAACTGTCGCCTAGTTGCAACTTATATCGAAAAAAAAGCTGCCAGC
GTCTTAACCGATATGGCGGAAACATTCGTAGCAGCTTTAAAGGCAACAGGTGCAGCTCAT
TATGCAGCAGGAGTCATAGACGGTGGCATCGAAACATTGGCAAGCGAGTCAAGCAGCGGC
GAGCACTGCATCACCAAAGCAGACGGAACGACAAAAGCTGACAAAAGCGATCTTGCAGGG
TGCGGAACTGCGGACGAAGATTATACACAATACAAAAACGACTGGGAAACAAAAACAGCT
GGACAAACGCTAAGCGCGATAACGACAGAAGCGGATATAACAGTCGGCGGCTCAAGCAAT
AAGTGCGCGCTTTGGACGGGCGCATCAAACTTACACAGCCAAACAGCGCAAACAGTAGTC
TGGGCAGGAGGCACTATAGCCTTCGCGGCTGGCAGCGACGACACAGTCCAGCGTCGCCAG
ATAACAAAGTCAAACACACCAAAGATTTTCCCGGCCATCAAGCTGATAGACGACCTGAGA
AACAAAATCTCGACAGCCAGCTGGACCGACCCAATGGAAGCATTTTTCAGCAAAAGCGGA
GATGACAGCGCCGAAGCACTAGCGTTAGCGACGGAAATCAGTAACAGCCTCAAAAACAAA
CCGACAGACGCTGAGCCCAATGTAAGCAGCGTTAAGGAGACGTTACAGGCAGTCAAAAAA
GCGAGTAAGCAAGATCCAATCAAGTCGCAGCTTACAAAGACGCCACTTCAGAAACAAGCG
GAAATTCAGCTTACAATCAACACATGTCCAACCTGCGAAATAAAACTAGCTGCAGCCACC
TCCTCAACAACCAGTGCAAGCACAGGCACAGCAGCAGATTGCAAATCCAAGAAGGGAGAT
GAATGCACAGGTGAATGCGAATGGGATAAGCAAGAAGAAACTTGCACGCCAAAGAAGAAA
GGAGAGGGAGAAAAAGAAAAAGATGGGAAAGCAGCTTCGACTTGTGCAGGAAAGAAACAA
GATGACTGCAAATCTCCGGATTGCAAATGGGAAGGAACAGAGTGCAAAGATTCCAGTTTT
CTCCTAAACAAACAATTCGCCATGAGTATGGTTTCTGCTTTTGTGTCCTTGCTTTTCTAA
>cluster_2974
ATGATGCGCCGTGTTTATTCCCCGGTGTTTTGCAGTGTTGCCGCTGCCCGCTTTGCCGCC
ACCAGCGCCGCGAAGAAGTATGATTTATTTGGTTATGAGGTGGATACCAACACTGCACCA
TGGATTGAAAAGATCAAGAAGTGCAAGTATTACAACATTCGATATGACCTGATGTGCCTT
TGCGCCGGAACACTAGCAGGCCACAGCAAGGCATGCACAACGACAGCACTAACAAAAGCA
TGGGTAGCGACAAGCGGCCATGCAGACACTGCGGCAGACACCATAATAGAAAAATGCCAG
GAAGGCGCAGCGTTGCCATTAACGGCCGACAACATCGAGCACGCAGTAAACACGCTACAA
AGCTTAATAGGAATTCACGCGGCGGGAAACAACAAGGGACACTATCTCGGCATTGGCAAC
GCTTGTGCTGGCGACGACGGAAACTTATGCGTCGAATACGATGAATACTACAAAGAAGGT
GAAGCAAAAAAGGGCACTACAATGCCATGGATGCAAAACATGCTAACAGCAGCCAAACTT
CTCCGGCAACGGGAAAAAAAGATCACCCAAAACGAACGCCGCGCTGGCGAAATCAAAGGC
CTCTCAATCATGGCAAAGGCAGCAATAAAGGGAGCACAGGCGCATCCAGAGAGCGACACG
CAAAAGAGTAGCGACGAGCCCAAACCAACTCAAGAAGCCATTAGCTGCAGTAATCACAAA
ACAAACGCGACCTGCGCAGCAGCTAACTGCAAATGGCATAGCACTACAGAGGTTAAAGGA
GAACACTGCAAACCTAAAGAGCCAAAAGGACAGACAGACACAGCAGCAGGAACAGGAGAG
GGAGCTGCAGGAACCACTGCAAACACCACAGGAAGCAATTCTTTTGTCATTAACAAGGCT
CCTCTTTTGCTAGCATTTTTGCTTTTTTAA
>cluster_2924
ATGCAAAAAAAGGTGAGTTTTGTTTCAAACAAGTTCGTTACCACCGGATTGGTGACGATG
TTTCTGGCCGTACATGCGGTGGACGCAGCTGGCGAAGCGATGAAAAAAACAACCTGGGCA
CCGGCCTGCCACCTGGCAAGGGAACTACGGAAGTCGCCAGCTAAGGCGGCCGCGAAGCTT
TCGGCCATAGGAGCGGCGACGGACGCACTTAAAAAAGCGGGGTTGAGACTACAACTCTAT
GCAAAACGATTAGACTTAGGTGACAAGCTAATTAGCGTAACAGCCCTAGCTCAGGCCACA
CTAACGGCAGCCGAGCGAAACGAAAAGGCGTATCGCCACTTGACAACAAAAGCTATACAA
ACAGCGGCAACAACACAGGAGTTAGTCGGGGGCATTGAGGCAACGATGCAGCTCTTCAAA
AGCACAAAAGGCACATCGGCCTATTGCCTAGGCGACGGCGACAGCCAGGCAGACAAAACA
ACCGACCTCCAAAAAGAAGGATGCGAAGGAAAGCCAGCAGATCTGACAACCGACCCCGGC
GAATATGACTCCAAAGTCATCAGCTCAAGCGGGTTCGCGGAACTGAGCCAAATAAGCGGC
AGCACCGGCATGGACAGCTCAGACACCAACAAATGCGGCCTAGTAAACCACGGTGCGGCA
GGAACGGCGGCATTTCTGTCATCGTCGACGGTATCGCTAGGTTATGAGCTCTTCAAACTG
AGTGCATCAAACCAAATCCACAGAGACAGCCACCAGACATTGAGCGGAACACTAGACAGG
CAAAGCGACAAGCTCACAAAAATAGCATACCAGGATGCAAAAGAAATGGAAACAGCCGAA
GCTGCCATAACAGAAAGCAATGAAGAAAAAGCGGTAACGGAAGTCAGCCAAAACCGAAAC
CGAACAGGACATCGGCATAATTCCAGACGAAGAAACGCTGAGACTGACATTAGCCTTCTA
CGATCATAG
>cluster_2085
ATGATAAAAACAATCACCACCTTAGCATTGCTGGTAATAGGATCAGCGAGTGCGACGGCA
CCGGCCGACGACGACAATGCGGCGGCCATGACACTGATGTGCCCAGCGCTGCAACTCGCA
GATGGCGACATGGCAATCGCCCCGGACACAACACCGACGCTACCAGACGTAACCGACCTC
TACACACTAAACATGACCCTGGCGTCCGACGAATGGCAAACCAAATTCACACAACAAGAT
TCAAACAACAAGTTCAAAGCAACAGAGATTCCCCAAAGCGAAAAGAGCGAAGACTGGAAA
GCAAAATGGAAGACCTGGAGCGATACTGCGCTGAAGCTCAAAGACTCCGAAGCTAAGCCG
GCAGTGCTCAAGCGCTATAACCTACAAGACGCTAGCCCAGCGCAACTAGCGGCAATCAGA
CCAACTGTCGCTGCATATGTCGACGCCATTTTCGAGCTTTCCAAAGCCGCTGAAGCCAAC
AAAATAGACCGCCTGTCGGACGAACAGGTAAAAACTAAAATACGAAAAGCCATCTACGGA
GGAAAAGCAACCTATGATGATTCCATGGGTGGAAAAGATATGCACGGTGGCACAGCAGCA
GGCAGGCAAGCGGTGTGCGACGAAACGGCGGGCACGCATAACCCAATAAAAACAATAGCG
ACCATTGTAGCCTGTATCTGCGGGACAAGGAATACCCTGCGAAATATACAACCCTGTGGA
CCCAAAGCCGGGGGAAACGTCGCATGGGAAGCAGGCGGCATGCCACAGCAAAACAAATGG
GCGCTGATCAGGCAGGCGTGTCCGGTGAAATCAGACAACAAACTAACAGCAGGCAGAATT
GAAAACGCCATAAGCTCTGCTGTACAAGCGATCTATGCCGAAAACAACGATCTTTACATC
GGCAAATACGACGGTGCCGGATGCGACGGATCAAACAACGGAGCCTGCATTAAATACCAA
GGACAAGCTACGTCAGGCACTCCGAAACTAGAAAAGGCGGAATGGCTCCCGGAACTGCAA
GCAGTTGCGGAGGAGCTCAGGCAGCGCGAGGCAGGCGACAATGCAGCGATACAAAAAGCA
ACACAGATAGAGCAACTCAAAGCACTAACGGAGGCTGCGACGGCCCACGTACACGCAATA
GCCGCCCCACCGCAAACGACAACAAACTCCGAAGTCGCAGCAGCATCTAAATCCACAACA
GTGGCAAGGGATACCTGCAACAAACACCACGGCAAAAATGCCACTTGCCCAACAGATAAA
TGTACCTATGATGAAAAAGAAAATAAATGCAATCCAAAAGTAGCAATAGAGGGGACGAAA
GTACCAGGAACAGGAGAAGGAGCTGCAGATAAGAAAGAGGAGAGATGTGAAGGAAAGCCG
GAGAAAGAATGCAAAGATGGCTGTAAGTGGGAAGGCGAGACTTGA
>cluster_950
ATGCTAGTCAGTGCAGTGCTATTTCTATTCCTCCTCAGTACCACCGAGCACGCCAGCGCA
GTAGGAGACGACGATGCAAAAAACCTAGCGGAGCTGGATGCCCTATGCGACATTGTAAAC
TTGCGGCAGGCAAAGGACACAGGCTTACCGGCTGTCCAAAGCGTCGAAGCAACATACGAA
ATAATAGAAGCCCTTAACATGTCACTTGCACACCCCGATTGGGCAAACCAGTTCCCAACA
AAGCCGCCAACGGGGACAGACCAAGAAGACCCATGCAAAGACAATAACGAGCTTCCTCAG
TGTCACAAACAATGGCAAGCTCATGCTAAAGCGAACATTAAAGCTCACAGCGAAGGGGTG
AGGCCTGGAAACAAGTACATAGCCGAAGACACAAAGCGGAGTGCGGAAGGCCAGGCAGCG
GCTCTAACACTAGCCGCGATCACAGCGCATGCGCAGCACTTAGCCGAAACGCATGCCACA
GATATAAAACCAGCCATCGACGGGGCAAAAGCTCGTATAGATGCATACATAAACAAAGCG
GTGTTTGGGCAAGACCCAGCAGGCAAGACAGCAGGGGCCAGGTGCAAAACACCAACGGGC
TCAACAAGGCAAGACATCTGCAAGGACAACAATGTCGGTGACTCTATTTGCACGACGCTA
GCTTGCGTATGCAGCAAAAGCGGGGACACAATGACGGACGACATTTGCTCGGCCTCGACA
ACGCAAGAGGTAAACCCGGACACAACACCTGCAAACTATGCAACAGCAGGCAGTGCACTG
ATAACGATGTGTGAGAAGCACGGCAGACCAGAACTAACAGCATCTGCAATTCGAACGGCA
GCGGGGAGGCCGCGGCAACTGTGGAAAACATTCGCAACAGGCGGAGCAATCGCAGTTTAC
TTAGGGACGAAAGGAACAGCAGCCAACTGCGGTAAGCAAGCTAACAGCGCCTGTGCAGAA
TTCAGCAAATTCACCAAGCACAAAACTTCCAAAGTAGCAACCGCAACTGGATACGAAACT
AACCTAGAGGCGGCGGCACAGGAACTAGAGAAGACACTGGCCGCTGGCGAGCAGCAAAAG
AGAGTAATTGCGGAAATGAGCACGCTCAAACGAAAAGCGGAAACAGTTTTTAGCCACCTC
TTGTCAACAGTACCGGCACATGTACACACCAGTGGTAAGCTAACACTACCAACTGGAAAA
AGCACACCCAACCAAGGATGCGACAAACACACCAACAAAACGGTAGAGGAATGCAAAACC
CTCGACTGCGACCATGACAGTAAAACAAAAAAATGTAAAGCTAAAGCAGGGACCGAAAGC
ACAGAAGGAAAAGGAGAGACACCAAATGCCGAAGGCAAAAAGTGCTCTGAAAAGAAAAAG
CAAGAAGAATGCAAAGATGGATGCAAATGGGAAAATAATGCTTGCAAAGATTCCAGTTTT
CTAGTAAGCAAACAATTCGCCCTAATGGTTTCTGCAGCCTTTGTGGCCTTGCTTTTTTAA
>cluster_2334
ATGCTCGCGGTGGCGGCGCTAGCAGTGCTGCTCACGGCCGGGACGCACCGAGCATCCAGC
GCCACGAAAACGAACACGGCGTGCTCAACGGAATGCACCTGCCGGACCAGATTACTAAAG
CGGCTAAATTTCTACCAGGAGATGTACAACACCGGCCTACAGCGGTTGCGGGACAACCAG
CTGCACCTTTTAAAGCTGATATTAGCTGCTGAAGCAGCAAGCAAACCAGTAGCATTAAGG
TTGCTTCCGGTAATAGAGGCCGGCCAGTCGATGGCAGAAACATGCGAAAAGGCACTAAAA
CCAGTGGAAGCTAAACTGCAGGCAGCCAGCATAGCCGTCGGAGAAGCGCTCGGCGCATAC
AGCGGTTCGATCAGACTGCGAACTCACACCGGCAACGCAGAGACGACGTTCAGCACGAAC
CTACACTACACAGACGCGAAAATGACGGTCAAGACGCTGGGCGGACTAAGCGCCGCCAAG
TGCGCAGAAAAGGACGACACAGAAGACGCGATCAAAATAACCGAAGAGTCGGAGAAGACT
GAACCGGACCCAACAGGCGGAGTGGACAAGGTAATACTAACCAGTAAATGCGGCTACAAC
AGCCCTACGGCAAGTTGCCATGACAACGCACTCGCAGCCAACGGAGTGTTCGGCGTCGGA
CTAAAATACACGACAGAACCGAAAGCAGACCACACGGGCTGGCGGCAGGCAACACATACG
TACGGCGAAATAAACGCCGCAGCAATCGACGTTATGGAGGGCAACCACACGGCAGCGCAT
AAGGCTCTAAACGACCTAAGAGACGCAACCAAGCTGAAGCCATGTAACGCCAGAGTGACA
GAATATGCCGACGTCTCGACGCAAAGCAACTTTAGATTAATGGTCCTAAAAGCACTAGCA
GGGAAACCAACAGCAGAAGAGACGGCAAGCAAAGATGACGCTATAATTACAAGTGCTATA
AACAAAAACTACGGCGACGGCGGAGCTTCGTTTGAAGCCAATGTCTGGAGCGCAGTAAAA
AACACAAATGCTCCTCAAGTAACAAATGACAAAGAGAAAAATGACAAAATAGAGAACATA
GTGACTGCGAGCACACTGGGTAACAGCCTAGTGCGTATACTTGTCAAGAAGCTCACAGCA
GTGCAAAAAGATGATACAAAAGAACAAGTCAGTGAGCCAAAAACAACCGATTGCGGCGGA
ATAACTGAAAAAAATCAATGTGAAAAAAAGGATGGGTGCAAATATAATGATAAAGAAAAG
AAATGCGAAGAAGACCCTGCAAAAGCTACAACGGCAACCAAGGGTGACAAAACAAACAGC
ACAGGGAGCAATTCATTTGTCATTAAGAAGGCCCCTCTTTGGCTTGCAGTTTTGCTTTTT
TAA
>cluster_2277
ATGAATACAAAAGGACTCTTGTTAAGCCTCACTCTTGTGCTTTGGGCCCGTGCAAAGCTA
GGATCAGCAGAGGCGAACGCCGCATGCAAGACGCCCTGCAACTGTGTGACGCGCATAGAC
AAGATACTAACGTATCACAAGGGGCGAGTAGCCACTGCAAGGGCAAACTATAACAGCAAC
ATCCTTAACCTCCTCAGGCTCGTTCTGGCAACAGTGCAAGCAGACGGCCAACAAAAAGCC
AAGCTAATTCCAGTACTAGGGGCGGCCGGCAAGACTCTAGAAGATTGCAAAGCGGAGCTC
ACAGCAGCGGAAGCTGACCTACCGATGGTGACAGCGGCCCTGACGGCTTTAGCAAAGACC
TACACTATATACAACAGTTTAATCAAGAAAACAAGCACACTAACACTAACAGCAGACGGC
AGTGGCCACTTCAAAAACACTGGTATAGCAGGAAGCGTTACTCACGAAAACGCCACAGCA
AGCTGCCAAGAAGAGGGAAAGGAAGAGGAGAACACGAAGATCACAGACACAAACGTGCAG
CAGGAACCCGACCTACCGGAACTCGCGATCACAGGAGTAACAACTCTAACCTGCAAAAAA
GAAAGCTCGTCACCGGCAACGTGCTCCAGCAACACCATAACAAACGGCGGCGAAATCAAA
GCAGTCATAAAACACCAAACAGCCGCAGCGACACAAAGCACAGCGAGCTGGAGCAGCAAC
ACTATGACGCCCGGAGCGATACTGGTTACGGAAGTGAAACTAACAGGGGACAACAAAACA
AACGTCGACGCAGCAATGAAGAAGATAAAAGGAAGCAAGGTCCACCTAAAGTGTGGAACC
TTATTAACTTCATACAGCACGGTAGCTACCAATGATGAATTCAAACGGCTGGTGCTTAAA
GCTTTACTGGGCAAACAAGACAATGAAAAAACAAGCGCTGAAAGTGTAGCTGAATACAAC
AAAGCCATAAAAGAAGCATATGGAGAAGGTGGAACCGACTATGAAGCAAAAGTCTGGACA
AAGGTAAAAGCAACACAAGCAGAGATTAACAAAGGAGACGATGCTGGCAATGAACCGCTT
GAAACCATCGATACGCTAGATAAGCTAACTGCAGCTATAGCGCGCAAGATAAACAAAGAC
CTTACTGAGGCTGCTAGACCTAAAGCAGAAAATAAAATTGAATCCGAAAGGGAAAAAGGT
TGCACCGAAGAAACCGACAAGGCCAAATGCAACAAAAAGACAGGATGCAAATATAACGAA
AAAGATAGCAAATGCCAAGAAGACCCTGCACAAGCTACAGCAACAGCGCCGCCAACCACA
AACACAAACACCACAGGAAACAATTCTTTTGTCATTAAAACTTCCACTCTTTGGCTCGCA
GTTTTGCTGTTTTAA
>cluster_2779
ATGAATATGTGGAAAAAGTTACTGGGATTAATTGTGGGCGTGGCTTTGATGATGATGATG
GCACCCGTGTCCTGCGTAGAGCAAGACATAGTTAACGAGAATGAATTTAAAACATTATGC
GAATTTGTTGGTTTAACCGAACGAATAAATGAGTCGCTAAAAGGAGTAAAAGAAAAATCT
GAAGCGAATGTGGCCCCTCTGCAAAAAAGGGTTAAAGATATACTGTTTGGAACAGACATT
GGTAATGCGAATGAAATGTCATGGCAACCATACAGGCAACTGGATTGTGGACAGGATAGT
GGAACCACACATACCAAAGGGGGAAAAGCACTTGCAAGAGATATTGTTTGCTTATGCGAG
GGAGAAGGCCGGCAAGCACCACCAGGTGGCCTTTGTTGCACTGGAAATGCCAATAAAATC
AGATGTAGCGGATGGAATAATGCAGAAACTCGCGGAAGCACATGGAACGTCTTGAAGAAT
AAGTGCGCAGGTGGACGTGAAGAAACAGCGCCAACAAAGAGTGAATTTCAGGCGAGGAAA
AAACAATTAAAGGGCCACATAAAAGAGCGAAAAGATGGTAAGGCAACCGAGCACCTCTAC
ACCTACGGCGGAGGTAAGGGCAAAGGACTGCATACTTGCAATGGAGCAAAATCCGAAAAC
GACGGCATTTGTGTGATGTATCCAAGGGGATCTAACGAGGATAATGCAAGCGGTATTGAA
TGGCTTAAGAAGCTCGAAGATCTGGTAGGAGAAGTTGAAGATATGAAAAAGGATGAAAGT
GCAAGCGGAAGCACAAAACCAAGTACGGACGGGAAGCCAAGCATGGAAAAAAGCCAAAGC
CAAGCACGGGGGAGAATTCACCAGCTAAGGGATCAGGGGGACCACAAAACGATGGAAAAC
AAAATACGCAAGCAACTACCAGCACTGAGACAGGTGCCACTACGGCAAGACCACCAGAAG
AACAAAAGAGTTCTGTCAAAATTATTTTACAGTCTATATGGGTATTTTTCTTTTTGTTGT
TTGTATAAATTGATCAAACATTCAATTATTTTTATTTTTAACCCTTGA
>cluster_479
ATGAAGCCCGTCGAATTCTTTTTGATCGCAACACATATTCTAGCGGCCAGCCTCCGCAGC
AACGCAGCGATGCCAGACGATGCTATCACAGCAGCAACAACCCCATGTAAAGTAATCCAT
CTAGCCAACGCTCTTGCTCAAGGCTTTGTAGAAAAGACAACGGCCGCCAAAAGCGCGCTC
AAAACACTTCAATCTCAGGCCAGCGCTGCCATGCTAAGATCAAGCGCAGCTAGCGACAAG
AAACAGATGCAGGCATTTGGCATGCTGCAAGCATTAGCACAACTAAAGTTCGACAAGCTA
AACCAGGCGCTCAGCGGAATCCAGCCGAAAGTGGAGGCAGCGTCAACGGCTTTAAAAGAA
TTCGCGGCGGAAGTTTCATTTGGGCGCTCTCTAAGCGAACGAACTGCAGGAGCAGAGGGT
ACAACAAGCAAGGAAACAACGGTACCGAAAAGGGCAACAGACGCGGACGACAGTTGTAAA
TATACTGGACAGAAGCTATTACTTGGCACAACGGCCTGCCCAGACAAAAGCAGCTACGGC
CCAGCGCTGGCAAGCGCCGTCATCAACCCAACAGGGCTGACAAAATTCCCAAAGATTGAC
AATGAATTTTTCACCGAGATGCAGTACGATCTATACGCTTATGTAAAGGGAGAACCGGAA
TCTGCAGCAGGTTCAAAAGCAACAGCCTGCAGCGAGGGCACGGTATCAGTACCAACGTCG
ACCGCAAGCCACGTCTTCGGTGCATGGATAACCAACCACAAAAAGTCGCACACCATAACA
CCTACGCCACTTAAGGCAGGCAGCTCAGCATGTCCAGACAACCCAACAAGCACAGACACG
CCCGCAAACCGTTATCAACAATTACAAAAGCACCTATGCGAATATGCAGATCTATCACTT
ACGGTGCCCACACCCCTAGAGGCCCTGTTAAACAAAGACTTGGTACAGGACAGCGACATG
CAACAACTCGCGACAGCATTTTTATTAGGAAAAGGAGGTGCTGGCACCACAGCAGCAAGC
ATTAAAGAAGATCAAATAAAGCAGTTAATTGCACAGCTATATGGCAGCGGAGAAAATTCT
TTCAAGGAGAACTATGTAGCTGCTCTTGGAAAGACAGAGATAACGTACAAAACGACAGAA
GAGCCAACAACTCAAACGGCCAACTCAGTTGAAGAAAGCAACAAAGCAGGTCTAGCACTA
GCCTATTTCCTCGGCAGGACGGCTACGGCACAAACTCAGGCTTCAACAGGAACTGAATCA
GAAGGCAACTCAAAAACAGATGCATCAGAAAAAACAGAAGAAAAGAAAGACGTGAGTAAT
ACTGCTAAACCTGTGTGCAGCAGCTTTCAAAACCAGACAGAATGTGAAGCTGTGAAAGGA
ACGATCCCCCCTGGCAAGAAATCTGTTTGCGGATGGATAGAAGAAAAGTGCCAGGATTCC
AGTTTTCTTGTAAACAAGAAATTCGCCCTCAGCGTGGTTTCTGCCGCATTTGTGGCCTTG
CTTTTTTAA
>cluster_1473
ATGACGCCGCTGTTGTTAGCAGTAGAAGCAGTTGTGTTAGTGACAGCAATGTTTGGGGCT
GCGACAGAGACATCCATAGAAGCAGTGAGTTCCCCCTGTCATGAAGTACAGTACCTTGAG
AAACTCATCTCACACTTTGAAGAGAATCTGTCATCAGCGCGCTCAAGGGCAGCTGAGCTA
AGCAACGACTATTCCCTACTGACCCTCGCGGCAGTGTGTACAGAAGACCCTCAGACAGCA
ACGGCGTACATTGCACTCTCTGGCGACACAAAGGAGGCAGAATTACAGCAAAGGGAAGCC
TTAAAAGCCGGCGAGGGGGCAATAACAGAGCTGGTGCAAACACTGAGGTCAAGGGTATCC
CAAACCAAAGCACTAATCCACGCGGAAAAGGACAAGCTGGAAACTGAAACAGCAACATCA
CCAACAGCATCGCAAACTTTTTTATCACAGAGTGCGGACAAGCAATGCGCGATTCCAACT
TCAAAGAACACCCCGAGCGCAAACACATGCGATGCTACCGCCGCTCAAGGCAATCACCTA
GACAAGGCAATCTCTGAGCTCCAACAAATAACAGCAGTAAAGCTGACGCCGGATGAGCGC
TTCCAAACTCCAGAATACACGATACTTCTAACAACCACGGGAACCCCTTCGACAGGAGCA
GCTCTGAGCTCACTAAAAAAAGGCACGTGCGCGAGCAGCGGAGACGCCGCCAACGACATA
TGCAGGATCACCGCTGGCATAGCCATCGCTTCAATATTGAGAAAGAAAGGAAACAACGAC
GCACTGCAAAAGCAAACACTATTCAAAGCCGGCGGCGCAACAGCAGGCTGCGTGGAGACC
GACGACGACAGTAAATCTCACTTAACGACACAAAAGAAGGTCGCAAATGCCATCTGCAGG
CACCGTGGCGCAGACATCAAATTATACGACCGGCCGTTGCTGAAAAACAAGGAAACATTA
GCCGGAGAAGCGAACATGAGGGCGCTCGCACAGCTTCTGGCAACAGGAAAAGTCAACACA
AAAGAAGGCCCCAACAGCCAAACCGAAGCAGTTAAGGCTCTACATCCGGCAGGAGTGTCA
ACTCTAACCGCAGACCTGGTAGATCCCTTGGAAAATGAGGAAATCACTTACGACAAAGAT
AACAACCCTGTAAAAACAACGATCAAAGACGGAAACAAGCCTGGAAAATTCGCTACCACA
CTCGCTTTTTGCTACGGCAGACGACACCGGAGAAAATCAGTAATAACAGCCCAAAAGGAA
GTTTTCAGATACTAA
>cluster_90
ATGAAGCAATGGCTAACGATAGCATTAGTGTCAGCAACATCGGCCTGGTGCGAGGCGGCC
GAGACGGCAAATCAAAAAGCCGCAAAAGCAACAACACCCTGCGGCGAGCTACTTTTTTTA
ACAGAAGCAACAAAAAAGCTAACGGGACAGACAGCTCATAACATCGGCCTAGCAACTCAA
CTAACGAAAGAACAACAGGTGTACGCGGTAGCGGCATGCTACACGGCAGCATATAGCCAA
AAGGCGAAGTTTGTTTTACTGGAAGCGCTAGCTGCCCGGCGGCGGGCGAAAGCTTTGGCA
CAAGCCGAAGAAACAGCAACGAAGGAACGCGAGAACGCCCAAACGATCGAGGCACGAAAG
GCGCAGCTGCAGGCTTTAATCCACAACGCTATCGGTACACCAAAGTACACAGGCACACCA
ACATACGCCACCGGCGTCTCAAGCATTTTCAGCGGAACTGCAGAAACATGCACAGTGGAG
GTGAGCAACACCCCAACAGCCGACCTGACGTGCCTAAACGCCGTGCCCAACGCCGAAGAT
ATAAAAACGGCGGCGGCGGAAATAATGAAGGTAACAAGCATGAAAATGCAACCCGAAACA
GCATTTTCAAACGTAAACTTAAAGCTGACGCTAGCAGCCACCGCTAGCATCGGCACGGCC
GGGAACCCACTAACCGAAAAAAGCGGCTGCACCAGCAACAGCGTCGGAGCGGGCGCAATA
AGGAGTGTTGCAAACGGCTTCGCAATTCACAAAGTGGAGGCACAATCGACACGACCAACC
GCGTCAACAATCAAAATAGACCCAGACGACAACGCGGAAGGCAGCTGCACGAAATCTCAG
CCGAAATCACCGACACCCACAGCAATACTAAAAAACAGCGACGTTGCAGCAGCAATATGT
GAGCTGAAGAGACTACAGAGAATAAGCATGAAATCGACCTACACTGAGACCATTAAGAAC
CTCGCCGAAGACAGCGACGCGCAGGAAATCGCGGAGATGCTTCAAACCGGCGAAATTAAA
GCGGAAAAAAGTGGAGAAAAGAAGAAGCAAATGGTCCAAAATATATTAGGCACCAGTGAC
AAGACAATTTACGAAGAATTGATTAAGCCACTGGAGAAGATAAAGCCAACTTATAAAGTG
TCCGGAACTGCAAACACCAACGACCTACAAACGCTTGGCGAAAGCGACAGCTATGCTAAC
GGTTTGGCTTTTTGCACCAGTGAAGCAGTGCGGGCCGCAGCCACATCCCAAAGCAAACCA
CCGGCGGCACCTGATTCCACAAAGCCAGAGGATTGCAAGGAAAAAACGGACAAAAATCAA
TGCAACAACAAACCCGGATGCAAATATAATGACAAAGAAAGCAAATGCGAGGAAGATCCT
GCAAAAACTACAACGACAACGCCAAACACAAACACCACAGGAAGTAATTCATTTGTGATT
AACAAGGCGCCTGTTTTACTTTCACTTTTGCTTTTTTAG
>cluster_20
ATGCGTGTGACATGTGTAGTTGCTTGCGGCTTACGCTCTAGTAGTTCCGAACTGAAGCGG
CGGCGAATACGTCAGTTGGAGCGGCAATATGGTCCCGCGTGGCGCTACACTGCAGGGTGG
ACATCGCAACTGTCGCCAGTGGGTATGTTTGACGCATTGGAAGTTCCGGTTTTTCCATCA
AACGTGGCGCAACCGCGTGAATTAGATCACGTGGGATGCGCTAGTGCACCGCGCACTACC
GTGGTGTTAAGGGGCCTCGTACAAAACGGAAACCCTAGAGTAAAAGATTCACAACCAACT
TCAGTTTTAGACGAAAATAACGCTTACTTCAATCCACAACATGATGCAGGTACAAGTTCG
AGCGATGACCCCTTGTTCGAGTTTTTAAGGCATGATGATGAACACAGTGCCCTTCTGCTA
GCCATGTGGACTTCCCTTTATCGGTGCTGCGTTCACGCATCCGAGTTGTCCGAGTTTCTT
GCATTTCGTGTGCGGTGGTTTCTGCATCATCTCATTCATATGCGTGCAACAGCAGCCGCC
GTCCGATTTTATCATCGTTTACTGTTGTTGGGCGTACATCTTCAAAAGAAGGATGTGTCG
TTGTTGCTTAGCAGTTTACCCTACGAGCATTACGTAGCGAATGTGGACTTTAAAGGTGAA
AGCAAGAAGAAATGTAGCCGTTTTCGTACGATGCGACAGGCTGATACCACTCATGTAGAC
AAAAAGAGTGCTACAAATGGTGATAAGGGAGGTACTGTTGTTTTTAGCGGTGATGGAGGA
ACTGTTGGTGAGGAGGAGCGTCTTCTGTTCGCTTCAACGATAACGTCCACCGGGGCGGAC
ACTTCTTGCGATACTAGTGCTAGAGTGTGCCCGGCAGGAGACACATGCGGGGTGGAGTCG
GTTGATTTTGAGTTGACACCAGCGGGTAGCCGATACTTGCGAGACCAACCGGAATGGGTT
AAGCGCTGGGTTCTTTATGAGGCATCCATGGGTAATATTGATCTCTACGGTGAGGAGAAA
GCCACCACCCTCCGCGCCGACAAATATGTTGATTCATCTTCCGTGGGATTAGATTGTGGT
GATGAATGCACACCATCTGAGGTGAAATGGGCCGAAAGGTGTATCGATGTGGTTACCCTT
CTTAATCATTTGATGCTTCTGCATGATGGAAATCATTTAATCCACAGAGAAACTAGAAAA
CGTCGAGTGAATGGTAAGGGAAGATCTGGCATAACTCTAAGAGGAGAAATGCAGCGCCAC
TATTGGGCAGAAGCCCTCCAGATTGCAGGTGCATTCCTCAGTGCGCGCACCTCAAGGGGA
CGGGAGAGAAAAGCGGAAGAGGGACAATATGAAGTGGGTTGCAGCGTACCGCCTGAGTTC
CGCAGTGAGTTGTGTCGTGCGTTAGTTGCCGCTGGCAGTTGGAAGGTGGCACTCCGATGG
CTCAAAGTTGCTGAGCAGTACAGAGTGGGTTTCACGCATAGTGAGTACGCGAGGATTTTC
CTTTGTCTTGCTGAGTCAGAACCTTGGGAAACATCTCGTGCTGCGGAACGTTTTGTTGCT
CGTAATATGATTCCTCTCTTGCCAGAAGAAACGGTATGTGGTTACGCGTCCCGCGCCATG
TGGTTGGCACATGTTTGTTCCCAAAGGGATAATAGGGTGGAAGAATGTTTGGAATTGATG
GAATCTACCTCCGGAAATCTCCCTGCGTGCGTAAAACAAAGTATAGTGTACATCAAGCTC
GCTGCGTCATTACTTCGCGTTGATGCTGACAGGTTTTTTGCCGCTGCTGCGCTTCAACAG
TTTGAAGCAGCTTCAATTCGCTTAGGTGTGTTTCATCCAGCGCCACGAAAACGAACACGG
CGTGCTCAACGGAATGCACCTGCCGGACCAGATTACTAA
>cluster_611
ATGATTTTACAACCATTCTTAGCATTATTCTCCTTAATCTTGTATCACGTTCCGGTGGAC
GTGTCGGCGGCAGCCGGCGACATGCCAAACGGGAAGGAATTCCACGTGATGTGTTCACTT
ATTTCATTAGCGCGCAGCGATCTGACTAAGCTAAATGTAGCGGAGCTCAGTACCGCCGAT
GTCAGCGAAATAGAACAGCTAAACATGTCAGCCAGTGTAGCTTCATGGTACAATGCATTT
GATGACGAGGTCAAAGCCGGGCTAGACGCCAAAGCAGACTCGATATGTTCCAAAATAATG
CCAACCGACAAGGACAACTGCAAAACACTCTACCCAAAATGGCAAGCCTCCAAAGCGGCA
TTGATAGCGGGGTCTAAAGAAAATGATAAACTCAAACTCAAAAGATGGCCACAGGAAACT
GTCACAGGCAGGCGAATCCAAAAACAACTTGCACTGATAGCCCAACGCGCCAATACGATT
TACAACGATTACGTATCGAACATTAAGCCACGTTTAGCTGACGGAGCACCTGATATCAAA
GCGGACCTGGAGGCCGCCCTATACGGGGCAGGAGCTTCCAAAAAAGACGGCAGCGAAGCA
GCAACAATAACACACAGCAGCAACCGAGCAACCGACTGCGCAATCCGAGCAGCCGGCAAA
TCTCTGATTGGTGACCTGATCTGCTTGTGCGCTCCAGATAGCACCACAACCACCGTCAAG
CTGTGCGGGCACACAGTGGCTACCCACACCCATGCCTGGGGAGGAAGTTTCGTACCAAAA
ACAGCGTGGGACACACTAGCACCCAAGTGTTCGCCGTTTACGGGAAAACTCACGGCGCAC
GAAATCACAGCAGCGCTAGCAGCATTTAGAGCGGCGCTTAAAAGCGATAAGCAAGCCGAC
CCCGGCACTGTTATCTTGGGACATACGCATACCACCGGCAAATGCCCAAGCCAAGCAAAA
GTGGCCTGCGTATACTACACAAGCGCAATGTCGCAGTGGCCAAGCGAGCCAAGCAATGAA
ATCAAATGGTACAAAAGCCTCGAACAGGCCGCAAGCAAACTTTTAGCACGAGCTCAGCAG
GCAGCAAAGCAGGAAAAAGACGCCACAGAACTACAACAACTCAAACTCAGCGCATGGCAA
TTGTACGAATCAATAAAGATCGAGGATGTACCAACAACGCCGGCACTAACTCCAAAAGGA
AACAAAGAACCAACAGCAGAAGAGAAGAAAGCATGTGAAAAATACAATGGCAACCAAAAA
GAGTGCCCACAAGACAGCTGCACATATGATAAAACAAAAGAGGAATGCAAACCTAAAGCA
GAAGCAGAAAGCGCAAAAAAAAAAAACAGGAACGGGAGCAACGGGGAGAGCAAACACAAA
CTGTAA
>cluster_320
ATGAGCACGCAGTTCAGAGCAGCACAAAAAGTGGCGGCACTGACGGCGACGCTTTTTTAC
ATAGTCGCAAGAGCAATAGATGGACGAGCCAGCGACGGCGTAAACGCGGCGATTTTCCCG
GTCCTTTGCGGCGCTTTACAACTTGGAGACGGCGACATCACAATAGAGCCAGCAGTTGAG
GAAGAACCTGCTGCGCCAACAGCAATCTACAATCTCAACATGAGCTTAGCCGAACCAGAG
TGGCAAGTGAAATTCGTCAACAAAGCAAACGGCGACGGGCAGCCCAGGCCAAAAACGCCA
GAAGGAAACCTCAGCCCAGACTGGCAAACTAAGTGGCAAACATGGGCGAACAGCGCGGCG
GCAGTGGCACTGGATAAAACCGACAACACAATTAAAAAGAAAGCAGGGCTAGCAAGTATC
GACACTGACAAACTTCAAGCGGTAGCGGTCGAAATAGCCGAGATAGCTGACGCAGCGTTT
GAGGTGTATAACGAAGTCACCTCAAATCCTCAGCCGCCAAAAAACGACAGCGACATAGTA
AAAGAAATCAGAGAAGCACTATATGGCGGCGTATCACCAACGACCAAAGCGGCTGATCCG
ACAAAAGCCTTCGAATCAACGGCAGTCAACCCGACAGCAGCCTGTAACACAGGCTCACAA
GCACCAGCAGCAAAATCATTACTGGGGGCGATTTTCTGCACCTGTGTAACAGTAAGCGGC
CAGGCGGTCAAGCTTTGCGACGCACACCACGACGCCATTTCATGGGACGGCGCTAGTGAA
CCAACGGCAGCGACCACTGAGAAACTACGGAAAATCTGCCCGAAAAGACCAAAACAAATA
GTGTCCAGCAGCTCAATACGGACGGCGGTGGCAGCAGTGGCGGCACTAGTCAAAGGCAAA
GGGACCGCTGGTTACATCGGGCAATACGGCGGCACATGCGACGGTTCAGACACTGCTGCT
TGCATCAAATACACGAACGCCGCAAACAGCGACGCCGTCGACCTCACAAAAATAAACTGG
CTAACAAGGTTACAGACCGCAGCGCAGTGGATTAACGAACGGGAAATCACCAACAGCAAG
CGCAGACAGGCCAAAGCAGAACTGCAACAACTAACAAGGATGGTGAAAACAATAACAGCC
CACGCGAACAAACGGCCTAAACACGATCCAACAAACAGAAGAGCAGACAAAACGCCAGTG
TCAGTGGACAAAACTCCAAGAGAGACAGATTGCACAAAGATAGCAAACCAAGAAGATTGC
AAGCCCGATTTGGGATGCAAATATAATACAACAACAAGCAAATGCGAAAAATACAAAAAA
AGTTTGGTTGAACAAGCAAACCAAGAAACAGGAGGGACAAGAGGGGGTGTAAAATGCTCC
GAATATGACACGAAAGACAAATGTGAGGCAGTAAACAAGGATGGAAAAAAGCATTGTAGA
TGGAAAAAGGGAGGTGACGAAGACCCCGACAAGGATACAGAAAAGTGCCGTAATGATAGT
TTTCCAGTAAACAAGAAATTCGCCCTCAGCGTGGTTTCTGCTGCTTTTGTGGCCTTGCTT
TTTTAA
>cluster_2405
ATGTGGAGCCTAGTGGCGTTGATAACAGCAATAGCGATATCCAATGCCCAGCACGGAGAG
TCAACGCACAAAAAACCCTTAAAAGTAGCAGCAATGCAAAAAGTTTGCCATTTATCACTT
GAAATGACAAAGGTCCCGGCATACGTCGCCAATCGTCTACAACAGCTTGGGCGGGAAGCA
GCGGAGCTGCAACAACTACAACAGATTCTGCTTACAGCAGTTCTACCAACTGACGGAGCG
GTGGACGAGGAACTGTCTACGCTGGTGCTCTTAACAGACAAACTGGCAGTCGAAACGGCG
CGAAAAATCCAAAGCGCAGCGGAAAAAGCGGTGCTCACCGGCGGCCGCTGCGGTTTTTAC
GCTGGCAGAGTCCACGAATTTGTGAGTGTCTTTTTCCAATCCATGGTCACGGGTTCAAAA
TACTGTATCAAAGGCGCAAGCAACGAAGCCAAGACAAGCGAACTAGCATGCATTTCCGAC
GACAAGGGAAATCCACCAGCATTACTAACAACAGGCGGCTCAGATGAACCAGACGTAGCA
GCAAAGTATGCAGCCCTAAAAGGCGGCGCCGCCGAGCTAGCTGCCGACGGCAGCGAAGCA
GACTGCGGACTCACCATGCACGACTCAACAGATGGCGGCTACATTAACGGCCAGAACATA
GTTCAAGCGATTCATTGGGGCGGCGAATTGTTCACGACATCAACGGGCAGTGCTCCGACC
CAAACAAACTGGCAGACTGCAACGGCACCGACAATCGACAGTTCAACATACCAAGAATGC
TCAAAACACCTGGCAGAGATCGTCGCACAACTTAAGTCAGCAGGACAAGCGGACAAACTG
TTGCTTCTCTTAGGCACCGATCAGTCAACATGGCAAGACCTCAAAATTCCGGCGAGAAGT
GTGGCGGATAAATACCCTGAAAAAGAGATAACTGTCAAAGGCGACAAGCTCAAGAGCATA
CACGAAGCAATCCAAAAATTCAAGCAGGCCAACTCAGAAGCTAATAAAGCAGAGCAGGCA
GTGGCAGCAGCAACACTTTCTCGCATCGCTCTAAACAAAACAGCATGTCAACTCGCAGCG
CTGCTGGCCGGCAACGAAGGTTGTCAAGTCACCAAAGCGGAGGCGGCCAAATGCGAAGAC
AAGAAACAAGCTGAATGCGGCACCACTAAGGGTTGCGAATGGAATAAAACAGAAGAAAAG
TGCAAAATCACAGAGAAACCACAAAAAGCAGATGTAACAAAAGAAGATGGAAAAACAACC
ACAAACACCACAGCGAGCAATTCATTTGTGATTAAGAAGGCCCCTCTTTTGCTTGCATTT
TTGTTTTTTTAA
>cluster_2886
ATGCACATGCGGCTGTCGTTACGCGGCATAACAGTAGCTGTCCTACTGCTTGACTATACG
ATACCACAGACAGCAAAGGCAGCAAACGAAAACAAAGAGGCATTCCAAGCATTATGCGCC
ATGTACCGGCTTGCAAAAAACACAATAAGCCGGGAGCAGCTGACCAAAGCTACCCTACCA
GATGAGCCAACGCAGATCGAAAATCTTATGTTAGTGACTCTGCATAAAACAAACTACACC
AATACAACATTCGGCGCCTGGGATAAAGAACGAGCCTGGTCAGATCGCAAAAAACGATTC
GAAGGAGCCAATGCCAAGTCAGAACACGGAGAATACATAATCAAAGAAGATTCAGAAGCA
AAAGCAGCCGGGCACTTGAGGCTAAGAAAACTGCTGGAAGTAGCAAGGAGAACCCGCGAA
GAAGCACAAAGGCTCGACGCCGAACTCACCCAAGCTGTGACAGACGTAAATAACAACCTC
AAAGCAGCGTTGTTCGGCAGTAACGGCACAGACGATTCAGCGAACGGCATTTTCGATACA
CGAACAAACGCATGCGTCGCTACAGGACCCAAAGTAGGGCAGTCAATAGCATCCGACATG
GCCTGCCTCTGTTCAGGCACTTCAGCAGCAGACGTCTGCTGCAACACATGCGGAGGGACA
ACTTACGCCAGCGCCGGTGCGCTCGCATCAGCAGCAAAGACTGACTACGAAATAACAAAA
GCAGTTTTGCGAAAAAGTCAAGTTGACAACGCAACCAACAGCAGCGGCCCTGGCTGCGGC
GGTACAGGCGGTACTACAACAAATAGGCAACAAACAAACAAATACCAACGGCTACCAACG
ACTCGGCGGAGGCGGAACAGCAGCAAACTGCGATGGCACCAGCAACACCGACACAGCATG
CGTCGATTACAGCACGCTATTAGCGACTGGGGGTGCAGAAAAAATTCCATGGGTAGGCAA
GGTGCTCACAGCGATACAGACACTACAAAAAGCTGA
>cluster_1709
ATGAAAGCGACGGTGGCCCAAGCAGCAGCGGCACTGACACTTTTAGTTTTTACGTACAGC
CACCATGCCGACACAGCGCAGCCGGCACTTAAAGAAAAAATGTGGAAACCTTTATGTAGG
ATCGCAGGAGAACTAAGGAAAATCCCGACAATAGCACGTGGAAAAATAAAAAAATTACAG
GACAGTGCCAAGGCAGGACGGGAGCTTGCACTGAAGCTGTCAATACTAGCAGAACAAGGA
ACCGCAGAAAACAAAAACACAGCGTTCGTGGCTCTCGCCGCAGGACTGACAGCACAAGCC
GAGGCAAAGACGTCAGCAGTGGCGGCTTTCACGACAGTGGCAATGAGGGCAACGGCAACA
GCAATGGAAGCAGTGGGCGGGATTGAAGATACGATCCGACTACTAAAATCGAGCGCAACC
GGGGGAGAGTATTGCCTCGGTGCGGACGGTACGCCGACGGCGGATGGCTCAGCAACGGCA
AAGGACCTGGGCTGCGACGGAAGCGAGCCGAAACTCGACGGGAGCCTGCCAAGCATAGCG
TCGGCGGTACTGTCTGACACAGGCTACGCCGAAATTGACACAGTATCGGGAGGAACCGGT
GTCGGCGACAGCAACAAGTGCGGCTTGTGGAAAAAGCAGGCACTCAGCGGCGGCGCGGGA
CATTCATCAACAGCGCAACCGGAGCTCGCACTTGGACTGCTAAAGATCACGGGCGACGAG
CAAGTAACGAGGTCAAGCCTTCAGAAAATAAGCAAGTCAGACAGAAGCGAAGCCACGACG
CTTCTAGAAAAGGTGCATTTTGACCGCCTAGCAGTGCAGGCGCAGGAAACGTCAGGCGCA
ACAACCGATGTCGACGCCCTCCTAAAAGCAGCTGCACTAGACGGGGCAGCTCTAGCGGAG
GTAAAACGCGCACTTAAAGACACAACCCCAGATATAACAGTAGCAGACTTGGAGACGGCG
GCCCCCAAAAAACTAACAGAGTTATTTAAAGCTGATGGAAGCAACGCCCCAGAAATATGG
AAAGTAGCAAAAAAAACACCAGTAGCCGATATAACCGCAGCTGGAGCCAAAACCAAAGAG
ATCGCTGCGGTGACAGGAATAGAAACACTGCAAGCAACGATGAGTTACTACATGCGAGCA
AAAGCGGCCGAATTGAAAAAACTGGAAGCTGAATTTAAAAAGCTAAAAGAGGATAAGGAA
AACAAGAAAACAAAAATAAGTGAAGAGAAAGAATGCAATTCAGCAGGAGACGACAAAGAA
GCCTGTAAAAAACTGGAAGATAAGGGGTGTGTTTTTAACACAGAATCCAACAAGTGTGAG
TTGAAAAAAGATGTGAAAGAAAAACTAGAAAAAGAAAGCCAAGAAACAGAAGGAAAAGAT
GAGAAAGCGAACACCACAGGAAGCGATTCTTTTGTCATTAACAAGGCCCCTCTTTTGCTT
GCAGTTTTGCTTTTTTAA
>cluster_654
ATGAAAGCGACGGTGGCCCAAGCAGCAGCGGCACTGACACTTTTAGTTTTTACGTACAGC
CACCATGCCGACACAGCGCAGCCGGCACTTAAAGAAAAAATGTGGAAACCTTTATGTAGG
ATCGCAGGAGAACTAAGGAAAATCCCGACAATAGCACGTGGAAAAATAAAAAAATTACAG
GACAGTGCCAAGGCAGGACGGGAGCTTGCACTGAAGCTGTCAATACTAGCAGAACAAGGA
ACCGCAGAAAACAAAAACACAGCGTTCGTGGCTCTCGCCGCAGGACTGACAGCACAAGCC
GAGGCAAAGACGTCAGCAGTGGCGGCTTTCACGACAGTGGCAATGAGGGCAACGGCAACA
GCAATGGAAGCAGTGGGCGGGATTGAAGATACGATCCGACTACTAAAAACAAGCGCGACC
GGGGGCGAGTATTGCCTCGGTTCGGACGCCACAGCAACTGCCGACGGGTCGTCAATGACC
AAGGCCAGCGGCTGCGAGGGAAACGAGCCGCAACTTGACGGCAGTGAACCAAGCGTAGCA
GAAACGGTCCTGTCAGCCACAGGGTACGCAGAAATTGACACAGTGACGACAACCAACGGA
GTCGCAAACTCCAACAAATGCGGTATGTGGAAAAAACAATCCCTCAGCTCTGGCCCAGGT
CATTCAACGGCTGCCACACCGGAGCTCGCGCTTGGACTGCTAAAGATCACGGCCGACGAA
CAAGTAACGAGGACAAGCCAACAGACGATAAGCAAGTCAGACAGAAGCGAAGCCACGACG
CTTCTAGAAAAGGTGCATTTTGACCGCCTAGCAGTGCAGGCGCAGGAAACGTCAGGCGCA
ACAACCGATGTCGACGCCCTCCTAAAAGCAGCTGCACTAGACGGGGCAGCTCTAGCGGAG
GTAAAACGCGCACTTAAAGACACAACCCCAGATATAACAGTAGCAGACTTGGAGACGGCG
GCCCCCAAAAAACTAACAGAGTTATTTAAAGCTGATGGAAGCAACGCCCCAGAAATATGG
AAAGTAGCAAAAAAAACACCAGTAGCCGATATAACCGCAGCTGGAGCCAAAACCAAAGAG
ATCGCTGCGGTGACAGGAATAGAAACACTGCAAGCAACGATGAGTTACTACATGCGAGCA
AAAGCGGCCGAATTGAAAAAACTGGAAGCTGAATTTAAAAAGCTAAAAGAGGATAAGGAA
AACAAGAAAACAAAAATAAGTGAAGAGAAAGAATGCAATTCAGCAGGAGACGACAAAGAA
GCCTGTAAAAAACTGGAAGATAAGGGGTGTGTTTTTAACACAGAATCCAACAAGTGTGAG
TTGAAAAAAGATGTGAAAGAAAAACTAGAAAAAGAAAGCCAAGAAACAGAAGGAAAAGAT
GAGAAAGCGAACACCACAGGAAGCGATTCTTTTGTCATTAACAAGGCCCCTCTTTTGCTT
GCAGTTTTGCTTTTTTAA
>cluster_2522
ATGCATCCGCAGGAAATCCTGTATTTAACTTTAGCAACGATAGCTAGCTGTACCTCGAAT
GCGGAGGACGAAACTTTCATAGAGGCAGTAACGTCGCCTTGCTATGAAGTTCAATACCTT
TATAAGCTAATAAGCCACTACGAAACGAAAATCACCAGCGCTATGACGAACCAAAAACAA
CTAACCTTAGAATACACCGCCCTAACGCTGGCAACAACTTACACAAGCAGCGGATTAAAG
CGCCCGGCGTACATGTTTCTAGCAATGGCAACAGGAAGAGCCTTGCATCAGCAGCAACAG
GAAATCGACAAAGGGCAAGGGCAGATCAACCAGCTGCTTTCAGTACTGCAGGCGAGGCGC
GCTCAAACCAAAGCTATACTCCATCGCGAGGTGGATGCACTAAAATACGACAACGGCAGC
AACGGCCAGCAGGCACAAAACGGGCTTTCCACTAACAGCGATTTTACGTGTGATGTTAAG
ACGACGGCAGTACAACCTAATCCAGACACATGTGCGACGAAAACAGACACGGGTAAGCAC
ATGGATGACACGGTCATAACGGAATTACCAAAGACGAAAAACGTCAAGCTCACACCAGAC
AGCAGATTTGCAGGCGACGTATACCTGATAAAAGTTGCGGCCACCGGCGACGTAGACAGC
CAGGGCAGTGCGCTAACCACCTACAAGCCAGGCGCCTGCGTGAGCTCAGGAGAAGGCGCT
CGAAGCAAAGGCAGCATTAATGTTGGCTTCGGAATAACAGCTATAACGCGTGACAAGCAG
AAAGACGCATTCGAAAAGACCACTATCTATGCGACGGTCAACACAACCATTTGCACCGAT
GACAACGCTGACGCAAAGTCCCACACCATAACCACAAAGCAAGTAGCGGCTGCAATATGT
AACCTGCACAATGACAACATAAAAATCATTCCGCGGCCAATATATCAAACAAAAGAAACA
CTTGCACGGACACAAACGCTAAAGAGGGCGGCACAACTACTTAACAGTCAAGGCATAAAC
AGTGCCGAAGAAGACAGCAAGCAAACCTCAGCTGTCAAGGCTTTGCTGCCCAGCGGCGAA
GCAACCTTAATTTCAGACATGATAGACCCGTTGGCAAATGAGCACATCAGTTACAAAGCA
GACAACGGTAGAGCAAAGGTAAACTTAAAGAAAGCCAACAGCGCAGACCACATTGCAACA
ACCCTTGCTTTTTGTTTCGCAAAAGAACACGCCGCCAAAGTAGCGGCAGGAGCACAAAAG
ACAAGCCCAGATACAATATAG
>cluster_80
ATGCTCTGCCTTTGTTTGAAACAGCAATCTAACGGGCACGAACAATGCACCGGCGCAGAC
CTAGACGGCAGCACAGACTACGGGCAGAGCAACGGGATGCGAGCAAAAGCGGCGACAACC
TGGCAAGCAACGGAAGCGGCATGTAAACTTGAACCGGCGGTGGCCACGGTAACAACGCTA
GCAACGGCAATACAGGCAGCCGTGACAGAGTTCTACAGCAGGCTGGGGACGAACTGGGTA
GCCCAAGCCGCAGTCAACAGCGGCACAGGGACACCCCCAAAGCGCACCGGCTTTTACGGC
GCTTTCTCTGTTTCGGGCAGCGCACCGACCTGCGACGCCGACCACGCAACCCCCCTAGGC
CAAGCAGCAAAAGGTATGTGCATAGACTATAGCTCCCTGCTCAAACCCGACAAACAGATC
CCGTGGATCAAAGAGATAAAGCTCGGTCTGAACAAACTCGCAGAGGCGTCTGACATTTTC
CACCAAAGTGTCAGCATCATTTCTGAAGCGAAATCAATTGAACACCAGATGGAAACACTG
CTACTAATGGGCGACTTTTTAACCCAGGCAACAGGACCAGTCTCAACAGCCGCAAAAAAC
AAGCAACCACCATTAGACGAACAAAATAAATGCAAAAATCCACCAAACAAAACAGCAACA
GGGTGCGCGAGTGTCGGATGTGATTTTGACAGCGAAAAAAAGGAATGCATACCTAAAGAG
GGAGCAACACCCACAGCAATAGGAACAGTAGAAGGAGCTGCAGGAACAACAAACTCCGAT
GCCAAAAAGTGCTCTGAAAAGAAAAAGCAAGAAGAATGCAAAGATGGATGCAAATGGGAA
AATAATGCTTGCAAAGATTCCAGTTTTCTAGTAAGCAAACAATTCGCCCTAATGGTTTCT
TCTGCATTTGCGGCCTTACTTTTTTAA
>cluster_1170
ATGCACAAACTAAACGAACAAACAACAGCCTTACAGGCAGCACATCAGGCCAAGCTAGCA
GCTGCAGCAGCAGCGGAAGCACAAGCAGACCAAGAGCTCAGCATGGTCGCAGCGGCGACC
GCAGCAGCGGCAGACAAATGCATAGAAGACGCAACCGCACAAGCTCGGAACATCCAAGAA
AAAGCAATAAAAGCGGTAGCTTTAGGAGCACTTCAAGCAGGCCGGATCAGCGAGCTCGTA
CATCTTCTAAAGCAAATGTCGGCTGGCGGCACCACAACCGGCTTTTGTCTCACGGCGGAC
GGCACCAACGCAATAACTGACAGCAATGTCGACGAAATAGACTGCACAACACTAGCACCA
CTACTGGCCCCGCAGCCACTCGACTACGCAGCTCAGAAATTCACGCCCACTGGTTTTGCC
GATGTGACGACTGGGGATTCCAAGGAAAACAGAGCTGGAAACAAATGCATTTTTCTACAT
AAAACGTCGGCGGCCAGTGCGTCGGCCAGCGACCTCTTCCAAAGCACCGGACCGCACAGC
CTAGCAGGCGGCCTATTGACTGTTGCAGCTCACGATTCGAACATCCAGGCAACCATAACA
GCCCTAGACAACATAGCAAAGGCCGGCAAAGTTGCGGCGCCAAACCAGCCGTATGATCAC
CTGTACAATGCTGTAGCGGAATTCAAAGACACAACAAAACATTCATGTGGTTTAGACGAA
GCAGCCGTTATAGAGGGCCTAATAAACGACAACTCAGTCGCAACCCAACTAGCAACCATG
ATCAAAACAGCAAAGCCAGACCTGCCTGACGGAGAAGATGCCAAACAGGCGGAGGCTATT
CTCACTGCAATAGCAGCAAAAGACAACAACAGAGGAAAAAGTATTCGAGACAAAATCCTA
AAAACAAAAATTGACAAAGTAAAGAACGGGAACCGTATAGAAACGGTAATTTCCGAAATA
AGTTCAACAGCGGACAGAAGAACAGGATATCTTTTAGGACACAACAAAACAAGGATCCAG
CTGGCAGAATTGTCCAAGCAGCTGACGGCTGCAAGACAACAGAAAGAAAAATCGGACGCC
CCCAAAACACAAGAAACAGACGAGACTTGCGAAACAAAAGGAACAGGAGATAACTGCAAA
GAAGGATGCAAAGTGGAGGGAACAGGCGAAAATAAAAAGTGCGTAAAGGATCAGAATTAC
AAGCCAAAACAAGCAGAGGGAGGAGTGAAATCAGAAAACGATGCCAAAACCGCAAACACC
ACAGGAAGCAGCAATTCTTTTCTCATTAACAAGGCCCCTCTTTTGATTGCATTTTTGCTT
TTTTAA
>cluster_828
ATGAGGCCGGTAGCAGCATTCGCTCAAGCCTTGCTCATAATGATAGTAAATTCTCAGAAG
GCATCCCCGGCTGCAGGCGACGGCATGAATCACGGTTCCTGGACAAAAATCTGCGGCCTC
GCCGACAAGCTAGGCAAAGTACCTAAAGCGGCGACTACAAAGCTAACAGAAACAGTCCAA
CTAGCTCAGCGCCTAAGCAACACAGCCACACGCTGCGCCATCTTTGCAATGCAAGCAAAC
GACGAAGAAAAAGCGCGGAAAGCCCGGATACTACAAGTATTTTTTGCCACACGGGCAGCC
AAAGCGCTAGCCGCCTTAACTACAGGAAGCATCGACAAAGCCGTTAAAGCAACCAGCAGC
GCTGAATACTTCCACGGCCGGCTTACAGAATTTCTAACAATTGCATCGCGTACTGTAACC
GGCGGCAAAGGCTGCCTACTGGATGGCTCCAACCGTGGACACTACCACGCAACAAAACTA
CAAGGAGAAAACGGTATAACGTGCGAACTAACACCAAACATAGACGTCAGCGGAAACTAC
GACCTGGATTTAACTAACAACAACGGCTTTGCAAATTCGATCGTACCCGGAAACGCGAAC
AGCCATCAGTCCACACCAACCAAAGAGTGTCCACTTTTTGAAGCACACAACAGCAACGGA
CTTGCAGAACAAGGCGCCCTGGCACAGCCAGCTAAACTAGCAATGGGCTTAATCACTGTA
AGCAACAGCAACAGCGAGCTGACGATACTGGACCTCAACCAAGCAAAGTCTCAAACAGCC
GGCGACAACAAGGCATGGAACGAACTCTATAACACGATCGAAGGACTTAAGGAGCTAAAC
CCACGAGCCCACGACAACAGCACAATATCCGAAACGACAGAGGATCTACAAGCAGCAGTT
TTGCAGCTCATCCACGGTACAAGCGACAAAGGAAGCCTGAAGCTAGACGACGAAGTCAAG
AAGGCATTCAAAGAACCAGTAAAAGACAAAATTCAAGCCTTGCTCCACGAAGTCTATAGT
TACAAATTGAGAATGAAAATAATTAACAACGGCGACGAAACAGAGCTACGAGCTGTAACG
GACCCAGGAAAACTGGAGGCGATCCTGGCTTTTTGCGAGAAGGAAGAAGCGGACCTTATA
AGCAAACTAAGAAAGGAGCTGACTGTAGCCCGGTTGTCGGCGAGCAACAACAACTTAGGG
GAAACTGAATGCAATAAAATAAAGGATGCAAACGAATGCAACGACAAACCTTACTGCAGT
TATAACGAAACCGCAGCTTATGGCGACAAAAAGTGCCAATTTAATGAAACAAAGGCCTCA
AAAAATGGAGTCCCTGTAACGCAAACTCAAACTGTAGAACCTTCAACCAATCCAGAAAAG
TGCAAAGGGAAAGAAGAGAAAGACTGCAAATCCCCGAATTGTAAATGGGAGGGCGAAACT
TGCAAAGATTCCTCTATTCTAGTAAACAAGAAATTCGCCCTCAGCGTGGTTTCTGCCGCA
TTTGTGGCCTTGCTTTTTTAA
>cluster_818
ATGAGGCCGGTAGCAGCATTCGCTCAAGCCTTGCTCATAATGATAGTAAATTCTCAGAAG
GCATCCCCGGCTGCAGGCGACGGCATGAATCACGGTTCCTGGACAAAAATCTGCGGCCTC
GCCGACAAGCTAGGCAAAGTACCTAAAGCGGCGACTACAAAGCTAAAAGAAACCACAAAA
CTAGCTCAGCGGCTAAGCAACACAGCAACACGTTGCGCCATCTTTGCAATGAAAACAGCG
GACGCGGATAAAGCCCGGCAAGCCCGGATACTGCAAGTATTTTTTGCCACAAAAGCAGAA
AAAACGCTAAACGATTTAACAAGTGTCGCCATTGAAACTGCCATTAAAGCAAGCAGCGCC
GCTGAATACTTCCAAGGCAGACTGACCGAATTTTTGACGATTGCGACGCACACTGTAAAC
GGCGGAAAAGGATGCCTCCTCGACCCAGCTAACAGCGGCTACTACCACGCAACCAAACTA
CAAGGAGCAGGCGGCACAAGTTGCGCAGTAACGCCAAACATAGACGTAACCGGAGACTAT
AACCTCGACTTAACGGACGCCAGCGGTTTCACAAACATGCTTGAGGCGGCCAGCGCCAAC
GAACACCAAACACAAGCGAGCAAGGACTGCGTGCTTTTCAACGCTCAAAACGCAAACGGA
CTAGCAAAAGACGGAGCCCTAACACAGCCAGCGAAACTCGCCATGAACCTCATCAGTGTC
TCGCAGGCGAACAATGCCCTAACAATACTGGGGTTGGGGACGGTAAAGGCACAAACGACA
GGCGACGCGAAGGTATGGAACGACCTCTATAACGCCATTGAAGCACTTAAAACAGAAAAC
CCCGCCAAAAACGACAACACCACGGTATCTGAAGCGACGCCGGACCTCCAAGAAGCCGTT
TTACACCTCATCCACGCCACAACCGACAAAGCAAACCTTAAGCTAGACGACGAAGTCAAG
AAGGCATTCAAAGAACCAGTAAAAGACAAAATTCAAGCCTTGCTCCACGAAGTCTATAGT
TACAAATTGAGAATGAAAATAATTAACAACGGCGACGAAACAGAGCTACGAGCTGTAACG
GACCCAGGAAAACTGGAGGCGATCCTGGCTTTTTGCGAGAAGGAAGAAGCGGACCTTATA
AGCAAACTAAGAAAGGAGCTGACTGTAGCCCGGTTGTCGGCGAGCAACAACAACTTAGGG
GAAACTGAATGCAATAAAATAAAGGATGCAAACGAATGCAACGACAAACCTTACTGCAGT
TATAACGAAACCGCAGCTTATGGCGACAAAAAGTGCCAATTTAATGAAACAAAGGCCTCA
AAAAATGGAGTCCCTGTAACGCAAACTCAAACTGTAGAACCTTCAACCAATCCAGAAAAG
TGCAAAGGGAAAGAAGAGAAAGACTGCAAATCCCCGAATTGTAAATGGGAGGGCGAAACT
TGCAAAGATTCCTCTATTCTAGTAAACAAGAAATTCGCCCTCAGCGTGGTTTCTGCCGCA
TTTGTGGCCTTGCTTTTTTAA
>cluster_2501
ATGCAAGCAAACGACGAAGAAAAAGCGCGGAAAGCCCGGATACTACAAGTATTTTTTGCC
ACACGGGCAGCCAAAGCGCTAGCCGCCTTAACTACAGGAAGCATCGACAAAGCCGTTAAA
GCAACCAGCAGCGCTGAATACTTCCACGGCCGGCTTACAGAATTTCTAACAATTGCATCG
CGTACTGTAACCGGCGGCAAAGGCTGCCTACTGGATGGCTCCAACCGTGGACACTACCAC
GCGACTAAACTGCAGGGAGCGGGCGGGGTAACCTGTGATCTTACAGCAACCATCGACATA
ACCGGCGACTACTCCCTGGATTTAACTAACAACAACGGTTTTGCAAATTCTATCGTACCC
GGAAACGCGGGAAGCCATCAGTCAACACCAACCAAAGAGTGTCCACTTTTTGAAGCACAC
AACAGCAACGGACTTGCAGAACAAGGCGCCCTGGCACAGCCAGCTAAACTAGCAATGGGC
TTAATCACTGTAAGCAACAGCAACAGCGAGCTGACGATACTGGACCTCAACCAAGCAAAG
TCTCAAACAGCCGGCGACAACAAGGCATGGAACGAACTCTATAACACGATCGAAGGACTT
AAGGAGCTAAACCCACGAGCCCACGACAACAGCACAATATCCGAAACGACAGAGGATCTA
CAAGCAGCAGTTTTGCAGCTCATCCACGGTACAAGCGACAAAGGAAGCCTGAAGCTAGAC
GACGAAGTCAAGAAGGCATTCAAAGAACCAGTAAAAGACAAAATTCAAGCCTTGCTCCAC
GAAGTCTATAGTTACAAATTGAGAATGAAAATAATTAACAACGGCGAAGAAACGGAGCTA
CGAGCTGTAACGGAGCCAGGGCAGCTGGCGGCGATCCTGGCTTTTTGCGAGAAGGAAGAA
GCGGACCTTATAAGCAAACTAAGAAAGGAGCTGACTGTAGCCCGGTTGTCGGCGAGCAAC
AACAACTTAGGGGAAACTGAATGCAATAAAATAAAGGATGCAAACGAATGCAACGACAAA
CCTTTCTGTAGTTATAACAGTACCGAAACTGAAGAGAATAAAAAGTGCAAATTTAATGAA
ACAAAAGCAAAAGAAAAGGGTGTCCCTGCACCACAAACTCAAACGACAGGAGGTACAGAA
CCAACAACAGAGAAATGCAAAGGGAAATTGGAACCCGAATGCACCAAGGCTACTGATTGC
AAATGGGATGGAAAAGAATGCAAAGATTCCTCTATTCTTGTAACCAAGAAATTCGCCCTC
ACTCTGATTTCTGCTGCATTTGTGGCCTTGCTTTTTTAA
>cluster_2795
ATGGAGGCAGCGAATGCAATAAGAGCTATAGCGGCACGGGCTAAGCAACTGAAGGCCGAA
TTAGAACAGCTAACCCCAGACGAAAAAGCGCTCTCCACCAGCGAAATCACCAAAAAACTA
AAAATAGCAGCTTTCGGGACGCACGAACGGGACAGAGCAGCAGTAACACTAACAGACGTA
TTCGGAGTTGACCCAGGCGCAAGCCACCAGCGGGGCGCAGTATGCAGCGCAGGGGCAACG
CCAGCGGGACCACAAACGGCGTTAGCGACACTAAGCTGCGTATGCACAAAAGCAACAACC
TCGGCATCGGCACCGAACAACCCGGCCTGCGACAAAAAAGCCGACGGCGGAAGCGGATGG
AACAGCGGCAGCGGAGCAAACCAGCCGCCCATAGCCGACATACGCGCCCTAGCGCAATCG
TGCGGCAAAGGAACAGGAACAGTTACAGCAGACAACATAGCGCAAGCCGTAGAGGAACTG
CTACACCTTGTAAGAGTAGACAGCGCCGATGGCTACATCGGAACGCGGCTGAGCGGCGAC
TGCAACGGAGGCTCTGGCACCGGCATCTGCGTCAAACTCACGGGCTACACAGCAAACCCA
GCGACCACCATAAACAAACTGCAGTGGCTAAGCAACCTCAAACAACTTGCAGCCACCCTC
AATAGCCGTCAAAGCAAGCACACCGCAAACCAAAACAAGGCAGCAGAACTCAAAAGAGCT
GCAGCACAAGCAGTGCAAATCGCCAAAGAAGCCAAATCCTTAACAATCTCCGCAATCAAC
ACTAAAAAAGCTGCAGCCGACGAAGAAGCAACAGCAATCTCAAACAGAGCCTGCGAAAAC
CACACAACAAACGCAACCTGCGGAACAGACAATAACTGCAAATGGACTAGCACTACAGAG
GTTAAAGGAGAACACTGCAAACCTAAAGAGCCAAAAGGACAGACAGACACAGCAGCAGGA
ACAGGAGAGGGAGCTGCAGGAACCACTGCAAACACCACAGGAAGCAATTCTTTTGTCATT
AACAAGTCCCCTCTTTTGCTAGCATTTTTGCTTTTTTAA
>cluster_1996
ATGGGTTTAAGTGTTTTCTGTTGCGTTTTAATAGCAGTGTTGTACGGAAAAGTTTTAACT
GCGGAAGCGACAGTAACCAAAGGGGAAAATGCAGCGGACTTCGCTGCAGTCTGCAATTTA
ATTCAGTTCGCAAAAGCGGAAGCAAAAGATTTTGAGGCGCCACCGGAAATAAACCAGATT
ATCAGCACCCTTACTGCCATAAACTTCACACTCCTGGATGACAGCATTCGGACAACTGTT
GAGCAAAACAAAGGAAAACCGTGGGATGCAATCGCTGCTCAACATCAAGGCCCAACAAAG
TACTACGGCGACCACTGGGAGCAATGGAAACGCGTAGCGAACCTACCGCCAACAGACCCA
CAAAGAAAAGCTCTCGCCGACTGGGAAAAGCACAGAGCCAATGAGAATTTAAAGCGCCAG
GTAAAATACCTCCTAGAAGAAGCCCTGGCTCTTCAGGGAAGCGCCAAAGACAACCTGGCA
GAGCTCAAAGCCGAAACCATAAAACAAAAACAAACAGAGGCGCTTTACGGCAAGGCCGGC
CAAACCGGGCAGATCAAGAGCGACAGCGACCGGGAGACATTCTGCGGCAAAGGCAGCAAC
GGCAACAACGCCGCAGGTGAAGGCGCGGCAGAAAGTCTGTACGGCACACTACTTTGCCTT
TGCGCCGGTGCAACTACCGACACGAACGCAGGACTTGGGTGCTGCCTGGATTGCCAGGGT
TCGCCCAACAACGGCGCATGGACTGTGACAACAGACGGCAGAAACATCGCGCATTACCTC
GCAGGAAAGTGCCCAGCGTTTCTGGTCCCAGACGAGCCGACCACAACCGAACTTAACCAC
AGACTGGCAGCATTCAATGCCAGAATCACAGTAAACCCCAGCACAACACAAACGCTGGAC
TACGTAATCGGCAAAGTGGCAGGGACGGGAGCGGACGGTTGCACCGGCGTAGTAGACAGC
AACACAGGACGCTGCGCTAAATTCACCAAAGCACAAATCACAGGCGAAGATGCAGCGTTA
AAATGGAAAGCAGCCCTCAAGGCCGCAGCAGCCGCGTTCGACTCCCAGAAGGAAGCAGCA
AACAAGCTTGATATGGTAGCAGCAAAGATCAAACTAATAAACACAACAGCAGCGGCCTTA
CTATACACAACAATACCAGCAGCAATGAAGGATGTAGGAGCGAGCGGCGAAACCAAGCGC
ACACCAGGTTCAGTCTGCTTCACCCAAAAAACAAACGCAACCTGCGCAGCAGCTAACTGC
AAATGGGAAGGTGAGAATGAAACCAAAGGTGAATGCAAACCTAAAGCAGGAGAAGAACAG
ACAAACGCAGCAGCAGGAACAGGAGAGGGAGCTGCAGGAACCACTGCAAACACCACAGGA
AGCAATTCTTTTGTCATTAACAAGTCCCCTCTTTTGCTAGCATTTTTGCTTTTTTAA
>cluster_983
ATGGCACCGAAAACGAGCAGCCGAAACGATGCGACAACCGACGGCGTCTTCAATGGAGAC
CCAGGGAACTCGAGAAACACAGCGTGCGACGCCGCCGTAGGCACCGGCAAGGCAACAACA
GTAGCGGCTCAGCTGGCGTGTGTTTGCCTTAAAAACACCGCGAGCAACGCCGTCGGGGTC
TGCACCGACAAAGCAGACGGACCCACGGGGTGGGCAGCCGGCGCCACGAAATTTCAAGAC
GGCGACGTCCAGGCGGTGCTCAAAACATGCCCGAGCGGCAAAGGGACCGCAATAACAGCA
ACAAAAATAAGAGCGGCAGCGGAGGCAGTGCGCAGCCTATTAAGCAGCGACAGCGGCAAC
GCGTACCTAGGAAAATTCAAAAACACAAACTGCGACGGCACTAGTGGCAACGGTATATGC
GTAGCAATCACAGGATACGATGCCGACCCAACGGCAGGATTCAACAAGCTAGGCTGGCCA
CAGACACTACACGCAATAGCCAAGGCACTTGAAGACAGAGAAGCAGCAGCAGTGTTGGCG
GCACAAACAAATAAATTGCTAGAAGAGGAAGCTGGCAAAGCAATGGATGTAGTAAAGGAA
GCAAGAGAGGCAACGACAACTGCCGAAAGCGGACAGACCAGACAACAACCCGAACCCAGA
AAAGAAGAGAAAGACCGATGCAGTAAACACAACACAAACACAACCTGCACACAAAATAAA
TGCAAATGGGATGGAACTACTGAGGACAAGGGGAAATGCGTAGCAGATGAAAGCAAAGGT
GCAACTCAGACAAACACAGCAGGAACAGGAGCTGCAGGAACAACAACAGAGAAATGCAAA
GATAAAAAAAAGGATGACTGCAAAGATGGATGCAAATGGGAAGGCGAAACTTGCAAAGAT
TCCTCTATTCTAGCAACCAAGAAATTCGCCCTCAGCGTAGTTTCTGCTGCATTTGTGGCC
TTGCTGTTTTAA
>cluster_515
ATGTTGTTGGCATCAAGCCTAACAGTAACATTAATAAGCATGCTTTCGCAGTTAGCAACA
GCTAATATTCCAGACGGAGCAAATGCGGCGCCATTCGCAGCGCTGTGCAGGCTGATGCAA
ATACAATCAACCGGCGCGCCAGCGGACGAGAAACCACCGAACATAAGCACAGTAATCGCA
GAACTTAACGCCATAAACATGAGTCTTAGCGATCCGAAATGGCAAGAAAAGTTTATCAAA
GCAGACGAACACCAAGTAAACTGGGAAGACAGCGAAAACAAGGACAAGGACAAACACCCT
CACTGGAAGAACGAATGGTCTAGCTGGACAGCCGCTAGGCAAGCCATAAAAAAAGGCACT
GCGCTTGCACAGAAGCTCGAACAAAACAGCTTCTCCAAGATACAAGGCTTGCACAGAGAA
ATTGCAAGACTGAAAATAGAGCAAGCCCTAGAAAAGGCAAAAAAACTACAAGAATCGGCG
GCGGCAGCCGCGACAACGCTGACAGAAGCAACCAAGACCGAAGTCGACAAGGACCTTAAC
CAAGCAATCTACGGTGATGACACCGGCCTGGGAGGCTTCGGGACGAACGGCGCTAACCAC
GCACAATACAAAGCCGTAACACAATGCAACAGCGACGGCATTGCACAAAGCAAGGCAACA
GTAGCCTACGCAATGATGTGCCTTTGTTTGGAAGCCAGTGGGGCCACAGGCGCAAAACCA
TGCGAAGCCAGCGACAAAACAGGCAACTGGAACGGCGCCAACACCGACTTAGCAGCTGAA
TTCCAAAAAGTCAAAAAGCTATGCCACACCACAAAAAAAGCAACAGTCACATCGGAAAAC
ATCAGAAATGCCCTTGACCATGTGCACAGCCTCATCAAAATAGTAGGCGACGCGGGATAC
CTCGGTCATTACGAAGGCACCGGCTGCTCAGGAACCAGCAATCAGGGGCTTTGTGTGAAA
TACACATCAAAAGTAACCGACACCGCCGACGAATTTCATTCCTTACATTTCGTACAAAAA
ATGGAAGAGGCAGCAAAGAAACTCCAACAACGGCAAGCAGCGCTAGACACGGTCCAAACA
GCCCACAGCGCAGTAGCAGCAGAGCTCGCAGCGGCGTGGCTTTTGGCAAAGGAACAACAA
GTTAAAGAGCAGCAGAGCCAAGTAGCGGCTTCATCACCATCACACCCCAGCAAACCAGCA
ACGGAGGCAGTGGAAGTGCAGAAAAAAGAATGCGAAGCAATTGAAAAAGATACTGATTGC
GACGCCAAGCCTTATTGTACTTATACAAAAGACAGCGCCGCCGATAAGAAGTGCAAATTT
AATTCGACAAAAGCAAAAGACAAGGGTGTCCCTGTAACACAAACTCAAACTGGAGGAGCA
ACAGAACCAGCAACAGATAAGTGCAAAGGGAAAGAAGAGAAAGACTGCAAATCTCCGGAC
TGCAAATGGGAAAATAATGCTTGCAAAGATTCCTCTATTCTAGTAAACAAACAATTCGCC
CACAGTGTGGTTTCTGCTGCATTAGTGGCCTTCCTTTTTTAA
>cluster_1004
ATGAGACTTCAACTGCAGCACCTAATCAACTATTTAATGCTAGCAGTAGCAGCACTATAC
CTAAAAAGCAGCCTGGCATGTGCGAACAAGCCGGCAAAAGGCACTGAAGCCAATACCAAT
ATAAAAAATCCATGTCAGGAAAAAAAGTTCAATGACAAGCTGATACAAATTTATGAAGCT
TCGCTAGCTGGCGCCCGCAGAACCCTAGCCGAGCTAGCGTCCGACAGCAGAAAGATCAAA
CTAGCGCTATGCAAAGAACAAGACGCCAACAGAGCGTCTGCGCTAACCCTGCTAGAAACC
CTGACGGACCATTCCCTTCGTAAAGCCAACATGGAACTAACGACAAAGTCGGCAGCTGTC
GAAGGAGCAATAACGGTCCTGAACAAAAGGAACGCCCAGCTTTTAACCCTCATGGGCGTA
AGGCCCGGAGCAGTAACATACCCAGATCCAGCAACGACAGCCGCAGCTACAAGCGAAATG
AGCGCCAGCAGCCGAAGTTGTACAGTAAAACCGAAATTTGCCCCAACAACGGGCGAAGCT
TGCCCGGTCGAAAACGGCAATTACGACTCACAAGAAACAGCAGCGGCAAAGCTCGACACT
CTAAGGAGCTATACGCCAATAGCAGACGCCGAATTCGCCGCCCACCAGTTAACGGTGAAA
ATTGGTGGAAAAGGGGACGTGAACTCCGGCAACGCCCCGCTAACGACCAAAGATGGCTGC
AGCAGCTCTGCAGGCCACAACAAGGGCAACATCGATACCGGAATGATCATTCTCGGCATA
TCGCCAACAAAATCGACATATACCACCCAAACAACTTATTTAGTCGGCGGTGACAAGGAA
ACCGAAGAATGCGCTGCTGAGGAGGAACCCGAAACAAAATATTTCGTAACAGCAAAACAC
CTAGCTTACACTCTGTGTAGAATAAGAAACAACCTCCCCAAGATTCCAGAAAGGCCACTT
ACCAAAAAAATAAAGGCACTACGGGCAGAAGCCGATGTCCAACAGCTAGCATACCTGGCA
CTCAACGGCAAACCGACCAAAGAAACGACAACAAAGCAGAAAGAAGAGGCAGCGGAAAAA
CTGTTAGGCACAGAAGACAAAACCGCAGAGACTAAATTCGTAGAACCCTACAACTCCCAA
AAGTTTGACTTCGAATCCACTGCGACAGACGGCGGCAAAAGCCTCACTGACCTAGTCGAC
GGCGATGACTACGGGCTCGGGCTAGCGATCTGCCATTATGAAGCGACCAAAAAAGCAATA
GCAACAACGAAAACCACACCTAAGGGAGACGGAAAAACAGATTCAGCAGACAAAACAGGA
GGGAATAAAGACGGGGATAATAAAACAACTGCAGCTGAGTGCAAAGCCACTGAAGAAGGT
AAATGTGACAAGACAAAATGCGATTGGAACGCTGAGAAAAAACAGTGCAAAGTTAAAGAG
GGAGCGGCTGTTATTTCAGCTGTAATTAAAGCCCCTCTTTTGCTTGCGTTTTTGCTTTTC
TAA
>cluster_1663
ATGGCGCCAAACATTGTTGTAATGCTGGCGATCATTGCACGGCTAGCGTACAGAGCCAGT
GGAACTGCCAATGAAGCAGTACCAGCCTACCATACCCTGTGCACAATTGTAAACATCGCA
AGAGGGGAGCCAACAACGCCAGAAGACACCGAAGGCGCAGCTATAAGTCAGGAAATAACT
TTGCTCACAGAACTAAATATAACAGTAGCAGACGACGACTTCTACAACCAGGACTTTAAG
GAGGATCCAAATAACAAGATCACAGAAGCAAATTGGGTTAAGCACCGCGCGGCCTGGCAT
ACAGCAAAAGAACAGATTGCAGGAAATAAGCTTGAGGCCCACGGTCTGAAAATCACCCGG
CCGCCACCCAGCCATGCCAGAAAGGTAGCAGCGGATGTGATAAATAGGTCACTGGAAATA
GCTCTAACAAGAAACGCAGATTACAAACCATTAAGCAAAGCGGAAGTGGAGGCGGCGCTG
CTAACAGCACTGTACGGCAAAACAAAAAAGCTGTCGCAGACGGCTGGCGACACATTCGGT
GCGGCAGGCAGCAACGCGTGTTCGGCACCCGGTACGGCCCCAGCGGTTCCAGGCATGTCG
CTGCTGTCGGATATGGTCTGCGTGTGCAGCTCAACCAGCGGCACCAACCAGGCACACGAA
TGCCTTGGACAAAACGGCGGCAGCGCATGTGTCTACACAGACGCCACAAGCGCACACACC
TGCGCTGCGCAGCTGCTCCGCGGCTGCCCGACAGTCGGGGAAACGGAAGTTACCTCAACA
ACGATCCATGCAGCCATAGCGGGATTCATAGCCGGCTTAAAGGACAAGGGAGGCAACACC
CAGGCCAACAATCTAATACTCGGCACGAAAAACGCGGCTACCTGCGACGGCGCCGCCAAC
CCTGGCTGCGTCAAGTACAAAGCCAGCGGCGGAGGCGAGATGACGATACCATGGATAACC
AAGCTACAGGAGGCCGCAGACATACTGAAAGCGGCAGAAAACCAAAAAGCACAAAACATG
GCAGCCCTAACAGAAATAAGGCAACTTCGCAGCATTGCGATACAGGAATATCTTAAGGCG
CTCAAAGGAGACCAGCCTCAGATTCAAAAAATAGCAAGCGACCAGGCAGCAGATCCGAAA
AAAAAGGAACCAGACTGCAACAAACACAAATCAAAAGACGACTGCAGAGCCCCATGCAAG
TGGAACGAAACTGCGGCTGAAAAAGACAAAAGATGCTCATTAGATACAAAAAAGGCAGCA
GAGCAAGCAACGCAAGCAGCAGGAACAGAAGATGGAGCTGGAGAAAAAGCAGCAACAACA
GAGAAATGCAAACGGAAATCGCAAACAGACTGCAAATCTCCGGATTGCAAATGGGATGGA
AAAGAATGCAAAGATTCCTCTATTCTAGTAAACAAACAATTCGCCCTCAGCATGGTTTCT
GCTGCATTTGTGGCCTTCTGA
>cluster_1253
ATGGCCACATTTATCTGGAAGCTTTTTCTCGTGGTAATGGCTAGCGGAATAGCGACGATA
AACGCAGCAACTGCAGTAGGAGAGGCCGGGAACCGCAGGGAGTTCCAAGCGGTGTGCGCT
GCACTAGCCCTTGCGGCCGGGGAACCTGAGGTAGCGGTGTTGCCGACCGAAGTCCAAACG
GCACGGGACGAACTGTTAAATCTGCACCTGTATTTAGCCGGTCCAGAATTTCAGGCATAT
TTCCTAGGCACAGACAAAAAAACTGCCAGGGAGTTTCCAACAAAAGAAGCGGAAAGGCCA
TCGGGAGAAGAATGGGATGCCGATAAGTGGGCTGCTTACGGAAGAGCGGCTGTGAAGCTC
GCAGTGGCAGGAAAAGCAGCTGACAAGGTGACCGAAGCGGGCTTTTCCACATTAGCTGAA
GCTGCTCGCACGGTTGCGGCCAAAAATGTTGCAGATCTAGTGAATCAAACAAATGTTATC
ATTAAAAGTATTAAAAATGAACCTCCGACAACCGCAGAAGTGACTGCCGACGCAATAAAG
CAGCTAGTAAACGAAGCCGCCTATGGCGCAGCCAAAGGTGAAGCACAATATGCGCAACAA
AGCCCGTCACCAGACACCACTTCTAAAGTAAGCCGCTGTACACCAGCTACTTTGGACAAA
AGCGACAACACGCTAGCAGCGGTCCTCACCTGCCTTTGCATCCCCAAGGCACAGGGGTCG
GACCAAACTAAGGCATGCGAAGTGACGACGCCGATACCAGGAGGAACTGACTGGACCACC
ATTAGCACAAACGCCATCAACACAGCGTTTCAGCTAGTGAAAGGCAAATGCAAGATAGGC
GACAACATCAAATACAAGGCGGACGACATCGAGGATATAACAAGAGCGCTGGAAAAACTA
ATACACAACCACGGCAACGATGGCTACCTAGGCCATTACAGCCAAAACAGCTGCGACGGC
AGCAGTGGCAACGGCATGTGTGTAAAGTACACAGGTTACACAACACGTGGCAGCGGTGGC
TTCAAAAAAATTTACTGGGCGTCCAAACTACTACAAGCAGCAAGCAGTATGAGAAAACAA
GAGGCAAAGGCACAAACATGGAAGTCGATGTCAAAAGTACTGCAAGGTAAAGTTTCCGAA
GCATACCTTTCAGGCAAAAGAGCTGCTACATTAGTCAGCGCGCTAGCAACAGCAACCAAA
CAGCCAACAGTGATAGTCACAGACAAAACACTCAAAACAAAAGAATCAGAGTGCAACCAA
CATAAAGAACCACAAAAGTGCACGGAGCCTTGCAAGTGGGATACCGAAGAAAAAAATGAG
AGTAAAAAATGCAAATTGAGTGAAGAGAGCAAAAAAACAAGTAGAAAACACAGCAGCAGG
AACAGGAGAAGGAGCTGCAGGAACAACAAACTCCGATGCCAAAAAGTGCTCTGA
>cluster_660
ATGACGCACGAATTGACGCAGATCCTCCAAAAAGCGAAGACGATGCGGCGTGGCGAACTG
AAAGCACAAATATTTGGGCTAAGGCATGCAGGAACACCATCGGCAAACAAAGCAGCGGTA
ATAGCGGCGTATTTCGGCCGTAGGTACAAGCAGATAATTGAAGCGCTTGAGACGCAAGAC
ATCGAAAAAGCCATCGACGCGGCAGCCAAAGCAGCATACCTTCAAGGCAGAATAGACGAC
CCGCTTCATTTACTTGCAGCTGTGGATAACACAAACAATCTTTGTCTGTCTACGACCGGA
GCGACAGGCAACAAACCGGCAAAGACGCCCGGCAAACTGGGCGACGTCGACTGCCCACTA
TCAGCGCCGTCAGCAAAAAACAAGGCAGCTGAATTAAGCGGTATAACAGAGGCCGGATTT
ACCATGCTAAAAACGGATGTGTCGGGACTCAACACAAAACAGGTCGCTGGCGGAACAAAA
AAATGCAACCTGCTAAGTTCAGTAAACGGCCAAGGCTTCGGGGTGACGGAGGCGGCGATC
AGCACCCACCACGAAATACTCGGAGGATACATTACAATCAAAGACACAAACACTGAAATA
GACGTAACCGCGCACAACAAAGCACACACGGTCGAAAGCGGCAAGCACGAAAGCTGGACG
GCGGCACATGCAGCCATTATGGTGAGCCCAAAACACACAACGACACCCTATATCAATGAA
ACTGGGGAAATTCACAGCAGAGCAGACATGAGAGAAGTGTTACAAGGCGTTTACAACGAC
AAACAGGCAATGAGCGGCAAAGACCTAGAAAACAAGGTCATAGAAATATTTCAAGGAAAA
GAAGAAAAGAAACTACAAGAATACGAAGACGCTGTAAACCAAGTAACGATACCAGCCGGC
ATAGCAGGACTGGAAACTGACCAGACACTAGCGCAAGTAAACGACGAAGACAAACTAATC
GCAATCAGAGCCTTTTATGAACAGCAGGTCGGCGCAGCCTATGGCAAAATGGCAGCGACG
ATAGCCGAAGCAAGCAATAAACAAACAGCCTCCGGCACAGCAGGCTGCGGTAAAAAACTA
AAGAAAGTAGACTGCAAAGAAAGCGATGGATGCAAATGGAATAGCACTGACAAAAAGTGA
>cluster_1742
ATGTGTCCCGCTATACTTTTAGTGATTGTAACAATAGGCGCCAGCTATGTAAGCGAAGCC
GCGGTGAAAGGCAGCAACGTCGCCGTGATGGCAAGTCTCTGTCCGACTCTTAGGTTAGGT
GATGGCGAACTGACTTTCGAACCACAAATTCATACCCAAACAGCTCAAAACGGCAAGTTG
TTCAGGCTAAACATGTCACTTGCTGACCCTGTATGGCGGTCCACTTTTATAACGACAAAT
GCCGCCGGCAAAGCCGAGCCTAAAACCAAACCGGACCAAGGAATACCAGCGGAGTGGCAA
ACCAACTGGGCGAAATGGGCCGCAGCAGCAATAGAAATGAGCGAAAAAAACAAAGAAGAA
CAGGTGAGGAAGGAATTCGGCCTACAAGAAGCTAGCGCAACCCAATTAGAAATGATCCGA
CAAACTGTCGCGGCTTACGCTCAGATGGCAGAGGATGAACAACAGCTAGCAACAAACGTC
GCGGGGCCAGAATTGCAAGACGACAGCAAATTAAAAGAAAGCGTTCTCACAGCACTTTAT
GGGGAAGCCAAGGTGCCAACAGCGAACCTGGCGTCGGCGACAATAGCTAATCAGGCAAAC
CAAGGATACAGTGCAGCATGCAACGACAACGTGGGAAACGCCGGGGCAAAAACCCTAGCG
CACGTCATCGCCTGTGTCTGCGGAACACTAAACACACAGACGACGGAAGAGCCGTGCAAG
CACGAAGGGACGAAGTCAGTAGCATGGCAAGCGGGAAATCCGCCGGCAAAAGCACAGTGG
AAACAAATTAGAACCAATTGCCCAACAGGCGCAGCAACTCCAATAACGGCGGCTCGAATT
CGACAGGCTCTAGAAGCAGCGACAGCCACACTACATGCCGTAAACAACGACGCCTACATA
GGAAACTTCGAAACAAGCTGCGACGGAAACACTAATGCGGCGTGCATCAAGCTAGCTAAC
GGCGTGCCAGACGGCGCCGACCCGGTAAAGAAACTGCCGTGGGTAGGGCAATTAATCAGC
GTTGCAAAACAGCTAGAACAGCGCGCGGTAGCAAACAAACAAGCAGCTAACCTACAGGCC
AAAATAACCCACCTTGAAGCACTCACAAAGGCGGTCACCAAGCGAGCGCAGTTTCTCACG
CCTCCGCGTACCAACCACAAATCCCACGAAGACAAACCACCAAGCAGCCAAGGCAAAGGC
AATCAACGGATGCAAGCAGAAGAGGAAGACTGCAATAAAAAAGAAACAGAACAAGAATGC
GCAAAACCGTGCAAATGGGATGGAGAAGCGAAATCACAAAATAAAAGGTGCACATTGAGT
GACGAAGGCAAACAAGCAGCTAAAGAAGCAGAAAAACAGCCAGGGAATGATGGGAAAACG
AACACAAACACCACAGGAAGCAATTCTTTTGTCATTGACAAGACTCCTCTTTTGTTTGCA
TTTTTGCTTTTTTAA
>cluster_141
ATGGGCAGAGAACAGAAGAAAGGCTCTCAAAACGCCATACCCAAACGACAGGCAGCAAAA
ATCCGACCAGCCACGTTGGCATTAATTTTAATCATAGCGGCGGCAAACCAAGTCTTCCAG
CACGCCGATGCAGCAGCCAAGAATTTGGCAGAGTTCAGGGTTCTGTGTCGGCTCATATCG
TTAGCACAATTAACACCACCAGACCAAAGCAAAAATGTTGTGGAAGACAGTATCGCAGCG
GAGATAGATGTGCTAAACATGAGCGCCTCAACGAGCACTTGGCAAAACAATTTCGTGACA
GCGTCGACGACACCAAGCAAGGATGCGCCTGATTGTACCAAAGCAGCCAAGCCGATTTCT
TGCGACGAAAACTACGAACGATACAAAGAAGCTTACGAAAAACTCAAAGCGGCGCTTCAA
GACGACGAAAAGAAGGAAAGTTATGCAGTAAAGCCGCCGATCACAGAAACAGCAACAGGC
AAGCGTGTGCAAAAACAGCTTGACAAACTAGCAAGGCAGGCCCGAACGATAGCTTCACAA
CACGCACCGGCGGGACCAACAGGGCACATCACACTTTCACAGAAAGCCAAACACGAACTA
CAGCAGGCAATATACGGGACACAGGCAGATCCCGGTGCCACAAAGTACAACCACATCTGG
ACCAACACAGGGACAAGACAGAGCGACTGCTCTGGCAACAAAGCCGGCACTTCACTATCC
GGAGACATCATCTGTGTGTGCGGAAAAGACGGAACACAAAACACCGATATTTGCGGTGCA
GGTATTACTGACGGGACAGGAAACTGGGGGACAGGCGGCTCCACAACAAAGGCGGCGGAA
ATTCTGGAAAAATGCGCTAAGGCCGAACAAAGCGAATTATCGAGCACCAACCTAAGGCAG
GCTGTAGCGACGGCACTAAGCTTGCTCAAAGAAACAGGCGGCGCCGGACACAAACTTGTC
CTAGGCACAGAAGCAGACGACAACACGTGCAAAACCTCAGCCGATGCCGCCTGTGTACAA
TATGGAGCGGCTGTCAGCGCCAACAAAGAAGTGAAAATTCAACCAAAATGGGCTGACCAC
ATACTTGAGGCAGCAAATGTGCTGGACACTATTGAAAAGGCAAAGGAGCGGGCCACAACA
GAAAGGCAGCATTTAGAGGACCTCAAACAGCGGGCCGAGGCCCTGTACGCGACGCTTAAA
ATACCGGAAGACACAGCCAAAAGGCAAGATCAGCACGAAGGCAGCGGCATTGCACCAGTT
CAACAGAACAAATGCAAGCTAAAAAACACAACAGCTGAGGAATGCTCAAGCGAGCAGTGC
GACTATGACTCAGAAAAAAAGGAATGCAAAACCAGACCAGGATCAGAAACCCCAGCAGCA
GGAGCAGGAGAAAGAGCTAAAAGCGACGATGGCCAAGCAAACACCACAGCCAGCAATTCT
TTTATCATTAAAGCCTCCCCTCTTTGGCTTCCAGTTTTGTTTTTTTAA
>cluster_426
ATGGCGACCCAGCAGATAGCGCTTATGTTTTTACTAACAGCAGCGAGCTTGCAACGGTCG
GAATCAGCAGCCCTCAGCGCAAACGAAAACGCTCCGTACTTCAGCACAATTTGCGGAATC
ATAAAGGTGGCAACAACAAAATTGCCAACCCTGCAAGACATTCCAGACACAGCCGATTTT
GAAGCAGTAGCAGAGCTCGTAAACCTTTCGTACACAGCCCCCGACGCATTAAAACAAATA
ACCGATACCAAAACGGCGGTCATCAACATAGATACAGCAGACACACCAGCAAACAAATAC
TGCAAAGACGGTAAAACCACAACGTGCAAAAAACTTGCTGCATTGCTAGGAGAGCAAGAC
AAAAAGCCGCACGCAAAGATTATCTTTCGCGCATTGTCGTCCCAAAGCAAGAAAACGCAA
GTAGAACAAACAGCTGCAGCGATTATAACGCTGCTACAAGAGGTTAAAAAATCAGATGCA
GCAGACAAACTTAAGTCAGCTCAGACTGATATCAACGAAGCGCTCGAGGGAAAACCAAAC
GGCGCTGCTGACGCCACAGTCCTGAAGAGCGGCGGCGACAGAGCCACAACCTGCGGCAAA
CCGGGCGGCGGCGGCACAAAAGGCGCCAAAGCGGGAACTTCACTAGCTCTAGACACGCTT
TGTGTCTGCGGAAAAGACGGTACTCAAACAACAGCAACCGCCTGCGGGTTCGACGTGACA
ACGTCAGGTGCAGGGGACATAACTTGGGCATCCGGCACAAATGCAGCGGCGCAGTGGGAG
AATGCAAAAGCGTATTGTAAAGACACCGAGCAAACCAACAAGCTAAGCCCAGACGCCATC
AGAGCTGCGGTTGCAGGCTTCACAAACAAGCTAGCAACCGGGCAGCTCGCATCCAACTAT
TTTCCGGGCGGCGTCGGGACTATCGACTCAAGCCCGACCAACGGCTGCACAGGCGAAAAA
ACAAACAGTGCCGGTTGCTGCATCTTTTATGGAAAGCCAAGTAATACGATCGACGGGGCC
GCTATTCCATGGGTACAAAAGCTGCTATCTGCCAGTAGCAACCTCGATGCAGCCGAGCAG
AAACGGCAAAGCGATTTGCACATATTTAGCCAGATACAAGCATTAAACGTCACCCTAACA
GCACTTATAATAGCACCAGAAACAACCCACAATGCGGAAACTCCAGGGGGCGGCGTATCC
ACAGAATCCCAAAAGACAAAACCAATGGAAGAAAAGAAGAAAGAATGCGAACAGCACAAA
GACAACAAATCTGCATGCGAAAATACAGGTAACTGCAGATGGGAAGAAGAGAAAGATGGA
AAAGGAGAATGCAAACCTAAACCAGGAACAGAAACCACAGCAGCAGCAGCAGGAGAACAA
GCAAAAGAGGGAGCAGCAGCAACAACTGGATGTACAAAGCACGGAACTGATAAAGATAAA
TGTGAAAATGACAAAAGTTGCAAATGGGAGAATAATGCTTGCAAAGATTCCTCTATTCTC
CTAAACAAGAAATTCGCCCTCAGCATGGTTTCTGCTGCATTTGTGGCCTTGCTTTTTTGA
>cluster_2185
ATGACGACGGCTCAGAACAATGTCGCAATAGCGACTTATCTGATCATACAAGCAATGTCA
ACTGCATCAAAAGCCGCGGTTCTAACGGAAAGTAGCAAACTAGCAAAGCCGTGCGATGAA
GCAGCCTACACAAACGATCTAGCTAAGAAGTTTGAAGGAAAAGCAGCAGCAATCAATGAA
AAACTAACTGAACTAGGGCGCACGGAATTGAAATGGAGATTAGCGGCAGCACTGGAGCCG
GACATGATCAAGAAAGCAGCTAAAGAGGCACTCGCTTTAGTCGCAAAGAAACGAGCGGCA
CTGGCTGCCAGTACAGCACAAGAGCCACAAGAAAAACTGCAGCGAGCGAGCCAAATTCTT
CGGTACAGAGCAGCAGCAGTGCTAACGGCAAAGGCTCTAACGGACACCTCGGCAAAAACC
GAGACGGCTGCGAAGGCGGAAAGCGGAGCGGACGGGCCGCTCACGGGAGGCGCAATCTGT
CCGGTAACAATCACCAATCCAAAACAAGTCCACGGATGCGACCTGGATAAGATAAACAAC
GCGGCTATCGGTACGGAAGCAGCGCCGACGACTACCAACAACCAAATAAAGTTGCTACCA
GACAGTTTCTTCCAGATGCCTAAGATCTTAATTAAAGCGATGGCAAAAGGAGCTGGGGCA
GAAGCGCACGGCACCATCAACCAAATCCAACAGAACAAGTGCCAGGACGGCACACCAACT
CACATACTGGCGGCCACAGCACTATTCCAGAGGGAAAACGCAGACACGCCAACGACGCAA
GAACTCGGCAGCGTCGCTGGAGGAAACCTAAAATGCAGCGAAATGCCAGCCGACAGCGAG
CAGATCACGGGAAGCAGGACCGAGGTAGCCGCCGCCATTTGCGCAGGCTTGACGGCAGTC
GTACCGGCAGTAGCAGACATCACCCCAGCAACAGGATCAGAAGTAAGCGACCTCCCCGAG
ATGGCGACGATAGGGCGGCAACTACTAATTAAACCGGAACAACTAAAAGCCATGCCCAAA
GGCCAGGAAGCCGAAAAAGTAAAAGAAAGAATAAAGGGCATTTACGGCACAGGGCCAACT
GACTTTAAAACAAACTATCTAAGTGCCCTGAAGATAAAGAGAAACTACAACTTAGGCGAC
CAAAGTGAATCAGCTAGCATCGAAGACATCGCTCAGAAACCGAATGCCGAAGAAATACTG
GCGCATTTTATAGGCATCGATTACCGACGGCCAAAAACAGAGAATGAAAACCAGGGATCT
TCAGATAAGGACTCAGAAAAGAAGACGGACACAGGAGACAAAACAACAGAAAAGAAAGAC
GTGGATAATAAAGCAGCCACAAACACCACAGGAAGCAATTCTGTTCTAACAAAGAAGGCC
CCTCTTTTTCTAGCATTTTTGCTTCTTTAA
>cluster_1034
ATGACAATCGCCCAGAACACAACACCGACGATACCAGACGTAGCCGACCTCTACACACTA
AACATGACCCTGGCGTCCGACGAATGGCAAACCAAATTCACACAACAAGATTCAAACAAC
AAGTTCAAAGCAACAGAGATTCCCCAAAGCGAAAAGAGCGAAGACTGGAAAGCAAAATGG
AAGACCTGGAGCGATACTGCGCTGAAGCTCAAAGACTCCGAAGCTAAGCCGGCAGTGCTC
AAGCGCTATAACCTACAAGACGCTAGCCCAGCGCAACTAGCGGCAATCAGACCAACTGTC
GCTGCATATGTCGACGCCATTTTCGAGCTTTCCAAAGCCGCTGAAGCCAACAAAATAGAC
CGCCTGTCGGACGAACAGGTAAAAACTAAAATACGAAAAGCAATCTACGGAGGAAAAACA
AGCTATGAAGATTCCATGGGTGGAAAAGATATGCACGGTGGCACAGCAGCAGGCAGGGAT
GCGGTATGCGACGAAACGGCGGGCACGAATAACCCAATAAAAACAATAGCGACCATTGTA
GCGTGTATCTGCGGGACAAGGAATACCCTGCGAAATATACAACCCTGTGGCCCTAAAACC
GGCGGAAATGTCGAATGGGAAGCCGGGAACATGCCACAGGCAGACAAGTGGCAACTTATA
AGACAAGCATGTCCAGTGAAAGCAGCAAGCAAACTGACTGCAAGCAGAATTGAAAGCGCA
ATAAACTCTGCTGTACAAGCGATCTATGCCGACGGCAACAATCTTTACATCGGCAAATAC
GACGGTGCCGGATGCGACGGATCAAACAACGGAGCCTGCATTAAATACCAAGGACAAGCT
ACGTCAGGCACTCCGAAACTAGAAAAGGCGGAATGGCTCCCGGAACTGCAAGCAGTTGCG
GAGGAGCTCAGGCAGCGCGAGGCAGGCGACAATGCAGCGATACAAAAAGCAACACAGATA
GAGCAACTCAAAGCGCTAACAGAAGCTGCAGCAGCCCACGTACACGCAATAATCACCCCG
GTGAACCCGCCGACAGCTTCCGAACCGCGAACAACATCTGAATCCACAACGGTGGCAAGG
GATACCTGCAACAAACACCACGGCAAAAATGCCACTTGCCCAACAGATAAATGTACCTAT
GATGAAAAAGAAAATAAATGCAATCCTAAACAGGCTATAGACGGGGCGGAAGTACCAGGA
ACAGGAGATAGAGCGGCAGATAAGAAAGAAGAGAGATGTGCAGGAAAACCAGAGAAAGAA
TGCAAAGATGGTTGCAAATGGGAAGGCGAGACTTGCAAAGATTCCAGCTTCCTCCTAACC
AAGAAATTCGCCCTCAGTGTGGTTTCCGCTACATTTGTGGCCTTGCTTTTTTAA
>cluster_2485
ATGACCCTTGCATCTGACGAATGGCAAACCAAATTTACTGAGCAAGATGGAACCAACAAC
TTCAAAGCAGCAGAAATACCCCAAAGCGAAAAGAGCACAGACTGGAAAGCAAAATGGAAG
ACCTGGAGCGATACTGCGCTGAAGCTCAAAGACTCCGAAGCTAAGCCGGCAGTGCTCAAG
CGCTATAACCTACAAGACGCTAGCCCAGCGCAACTAGCGGCAATCAGACCAACTGTCGCT
GCATATGTCGACGCCATTTTCGAGCTTTCCAAAGACGCTGGACTCACCAAACAAAAGCGC
CTGTCGGACGAACAGATAAGAGGTAAAATACACAAAGCGGTCTACGGAAGAAAAACAAGC
TATGACAATTCCATGGGCGGCAAAGCCATGCACGACGGCGCTGCAGCGGGTAGGGAAGCG
GTGTGCGTCGACTCGACCGGAGCGAATAACCCAATAAAAACAATAGCGACCATTGTAGCG
TGTATCTGCGGCACCAAGAGCGGAAAATCAGATAAACAACCATGCGGGCCTAAAACCGGA
GGAGACGTCGCATGGGAAGCAGGCGGCATGCCACAGCAAAACAAATGGGCGCTGATCAGG
CAGGCGTGTCCGGTGAAATCAGACAACAAACTAACAGCAGGCAGAATTGAAAACGCCATA
AGCTCTGCTGTACAAGCGATCTATGCCGACGGCAACAATCTTTACATCGGCAAATACGAC
GGTGCCGGATGCGACGGATCAAACAACGGAGCCTGCATTAAATACCAAGGACAAGCTACG
TCAGGCACTCCGAAACTAGAAAAGGCGGAATGGCTCCCGGAACTGCAAGCAGTTGCAGAC
GAACTCAGGCGACGCGAGGCGGACAACAATGCGGCGATACAAAAAGCGACACAGATAGAG
CAACTCAAAGCACTAACGGAGGCTGCGACGGCCCACGTACACGCAATAAACACCCCGGTG
ACCCCGCCGACAGCTTCCCAAAACCGAACAACATCTGGATCCCCAACAGTGGCAAGGGAT
ACCTGCAACAAACACCACGGCAAAAATGCCACTTGCCCAACAGATAAATGTACCTATGAT
GAAAAAGAAAATAAATGCAATCCTAAACAGGCTATAGACGGGGCGGAAGTACCAGGAACA
GGAGATAGAGCGGCAGATAAGAAAGAAGAGAGATGTGCAGGAAAACCAGAGAAAGAATGC
AAAGATGGTTGCAAATGGGAAGGCGAGACTTGCAAAGATTCCAGCTTCCTCCTAACCAAG
AAATTCGCCCTCAGTGTGGTTTCCGCTACATTTGTGGCCTTGCTTTTTTAA
>cluster_2016
ATGAAATATGAAGCATGGAGCAGCAAGGCGTTTTCAATAGTCATAATTTTGGCTGCACAT
CTGCGGCAAAGCAGCGCAGCGGAACAGGTACAACCGCCAGCCAAAGCCCGGCCGGCATGC
AGCTCAAACTGCGGATGCCTATACAGAGTCGGAAAACTCAAAGAAAAAATCGAATCGACT
TTATCAACAGCAGAAGCCAAGCTGAAAAGCAATGCTGAAGCAGCTGGACAGTTGTTAGCG
GCAGGTCTAAGCGGGACCACCGGCGACACCATCAAATTCGGGGCACTGGCAGCTCAAGCG
ATGGCGATACAACAGAAAGGCACCGAATTGTATTCTCAAAACGCACCGATACTGAGAACC
TATTTACGGGCGTTAAACCAGTTGGAAGCCGGGTACATAATAGCACGGCAGACAGCAACC
ACATCTACCGAGGCAACCATGACAATAACAGCGAGCCACTACTCAACCCACACGTTCGCA
GGAGGCGAAATCAGCAGGCAACCACCAGCAGCCTGCACAGGAGAATCAGCAGAGGATAAA
AAAGACGTGTCGACCGACTTACTAGACCAACAACACAAATTCAAGCCACCCAATGCGGCA
GTAGCAGTCGAACTGGGATGTAACAAAGGGGCAGGCAATGCGTGCGACGGTGCGACGGCA
GCAGACATCATAAAAGCGCAGCTCAAATATACCGAAGGAACCACAAAACAGCACAGCGGC
CAGCGCACAAGCGTAGCCACCCTAGCGACAATGATTGCAGATGCCCTGCCGCTCGAAATA
GCGAGCACAAACGAAATAGACAAAAACACCACACTGGCAGCGGCGGCAGTGCAGGCACTA
GAATCGATTGCTGATATAAGCACTGGCGCAAGCTACTCCAGCGACAGTAACATGAAAGCA
CTAGTGGCAAGAATAGCACTAGGCATACCACTAGAACAGAAACTACAGCCAGACAACGAC
CAAGCCGTCGCCGCAAAGATCAAAGAACTGTATGGGGAAAATTACGGAGAGTTCACAACA
AAAGTTTGGAACAAGCTCCCAGACACAACAGTAACATACTTCACAGCCACAGAAACAAAG
ACAGAAAAACTAAAGGCGCTATCCAAACCAGAAGGGATAGCAACGGCAATTGGCGCTGGC
TTAGCAAAAGCAGCAACACTGCAGATGCAAACAAAATGCCCCACACAGTCCATGCCAAAA
GAACAAAAAGACAAGGCAACAGAGCCAACTAAAACAGCAGACGAATGCAAAAAGCACAAA
ACAAGCGAAGCTTGTAAAAAGGAAGCTGGTTGCGAATTTGATGAGAAAAAAGAGCCAAAA
TGCTTTCCAAAAGCTGAAACAGACAAGAAAGATGAAAAATCGTTTTCCACGAATTTGAGA
GTTTCTGTTTCTCATGTATTTGCTGCGTTAATTTTTTTATCATTTTAA
>cluster_267
ATGCCAGCGTCTGCCGCCAGCCGCGTGACCACCTTTTCAGCAACCGTAATGTTTTTCGCA
GCGCTAATACAGCTAACAGCACGACCAGCAATGGCCGCCGCCAATGACAATGCCAAAGCA
TTCAACGCTCTCTGCACCATTATCCAGATAATAGGTGGGACACCCATGTTACCTCCAGCG
GCGACTACCAACGACTTAGATGCCCTAATAACGGACGTAAGACAATTAAATTTATCAGTA
GCAGAAGACACCCTCTATGACTCAAACTTTGAAGCAAACAAAGACGACCAGGAAAAGCCC
GAAGAATATAAACAAAACCGAGAAGCATGGCAAAAAGCGAAAAATTTAATCGCAAAGGGG
GAAGCGGACATCGACGGAGTGAAGCTAAGACGACCGCTCAAATCTCACGCACGCCAAGTA
GCCAGTAATATCCTAAATCGCACGCTCAAAACAATCGGCGTCCTAAAAACAAAACTTAAA
GCAACAGTCACGGCCGAGCAAATACGAACAGACCTGGACAAAGCACTATTCGGCAAAACC
GGAAACCACAGCAGCACAGCAGGCGAAACCTACGCATCCTCCGGTGCCAATGGTTGCGGA
GACACCAACCCAACCGGAAAATTCCCAGGAATGTCGCTTTACTCAGACTTGTTATGTCTT
TGCTCGGTAACGGCCGGCAATTCGGCAAGCTGCACAGGACAGGCTCTGTTGTCAGTCACA
TACGGCAGCGGCAACGCCGCAACAAAAACGGCCGGGGAAACCTTAGCAGCGAAATGCCAC
AAAACAGGACAGCTAAAAATAACGGCTACGGAGCTCAGGCAAGCCAAGGCGATATTCACA
CTAGCGCTCAAGGCGGACAAGAGCGCCACCGCTGCGGAAGCCAATATTCTTGGAGCACCA
ACAGCCAAACAATGCGACGGCGGCGCAAACGGTAATTGCGTTTACTACAAACCAAATAAA
CAGGACGGCACGCTCGACATACAGTGGCTCGCGCACATAAACGATGCCATAGCGAAATTT
GAAACGGCAGAAACGGAAGCGGCAGCCAATAACAGGATCGCAGCGCAAGCGGCGGCGTTA
AAAGGGACCGCTCTAGCCGCCTATCTACAAGCTTTAGAAGGCGATGCCCAAAAGCTAACA
ACGCCAGGACCAGTATTAACCAGCACGACAACGAGCACAAACGACTGCAACAAATATCAA
TCAAGCGACAAATGTAAAGAGCCATGCAAATGGAATGAGAATGCCACTGACAAAACTAAA
AGATGCTCGTTAGACCCTAAAAAGGCAGCAGAACAAGTAAGAGAGAGACCAACAAAGGGA
ACAGAAGAGGCAAAGAAAGAAGAGAAATGTGCAGGGAAAGGAGAGAAAGAATGCAAAGAT
GGTTGCAAATGGGAAGGAACAGAATGCAAAGATTCCAGTTTTCTCCTAAACAAGAAATTC
GCCCTCAGTGTGGTTGCTGCTGCATTTGCGGCCTTGTTTTTTTAA
>cluster_456
ATGCAGCAGACACTGCTCGCAATACTTTTAGCAACCTCAAGCAAAGTGGCATATGGTGCC
AACCTTGTAACCGGCCAAAACAGCCGCCAGTACGGTGCGCTGTGTGATATAGTGCGTTTC
GCGACCTCTAAGCCGACAATCCCTCCAAAACTAAGCGTCAAAACGTCAGCCTACACTGAT
ATTCTGGAACGCAACATGAGTCTGGCACAGGCAGATTGGAAAGTCATATTCCGAAACCCC
AAAAACTCGAAAGAGTGGAGAGCGGACATGCCGGAAGAAAAGGACCGGGGCCCCGACTGG
CAGGAAAAATGGCAAGACTGGATGACGGCAATACAAGCTGTGGAGGAAACGAATGGCACC
CCCAAAACAGAAAAAGAGTACTTCAAGGGCCTTACACCATCGCAGATTGCACAAGCCCGA
ACGCAGATGACCCTTATAGCAGACACTGCTTTTGAGCTAGTCAAAGCAGCACAGCGAGAA
ACCGACACAGAAAGGTTAAACGACGAAGCCGCGCTGCAAAAGGAGTTAAATCAGCTGGCG
ACTGGAGGCGATGCCGCAGAGCCTGAAGCAGCGACACACCAACAGATTTACGGGACAGCC
AACGGACCTTCCACCAGAAATGCGGCCTGCACAGTCGGACCAGGCACTAATAAGCCGACT
CACGCATTGGCCGCGCTAGCTTGTGTTTGCCTAGGGGAGACAAACACCCAAGCAGACGAC
ATTTGCTACAAGGGCCAAACGACAACGGAAGTGTGGAGCAACGCCGGCAGCATCACGATA
GCACATCTCCAGAACCTGGCCAAAAGCTGTGGCAAAATTAAACCACAGCAGATAACATCA
GCAAAACTCAGGGCATTAGTTGACAATGTAGTTTCCGCCACCACAACAGACGGAACACAC
ACCTATCTTGGCGCATTCCTAACTGATTGCGACGGCCAGCAAGCAAACGGACGCTGCATA
AAATGGCCCAACAAAAAACAGGACGCTATAGAAGATGACGAACACACACCATGGCTTCGA
TACTTGGCAAAGCTCGCAACAGCTGTGGCAAGCCGCGAGGCAGCAAATGCACAAGCAATA
GAAGTCGGCAGACACCTAAACAACTTACTGGCACAAGCCAAAGCACTTCCGGCGGCCGTA
AAGCATGTCCTAACGACAAATAGCCCTGCACAAAGCTGGCAAAAAGAAAATACAGGCAGC
CCTCAAGGAAATACTGAATGCAGCGCTCACCACGGCAGTAGTGCAACGTGTCCTCACGAC
AAATGCACGTACGATGGAAAAGAGAACAAATGCAATCCAATAAAGCCAGTAGAAGCAGCA
GGAACTGCAGAGGGAGCTGCAGAAACCATTAGGGCGAATTGTTTGTTTAGGAGAATAGAG
GAATCTTTGCAAGTTTCACCCTCCCATTTGCAGTCCGGAGATTTGCAGTCATCCTTTTTC
TTATCTTTGCATTTCTCTGTTTTTGTTTCTGCAGCTCCCTCTGCAGTTCCTGCTGCTTCT
ACTGGCTTTATTGGATTGCATTTGTTCTCTTTTCCATCGTACGTGCATTTGTCGTGA
>cluster_734
ATGTCGGTGGCGATGATTAGTGTGCTCTACCTAGCTACGCTACCGCATAGTACATACGCC
GACGATGGACACGCACAAAATCTAGCAGAAATGGATGCCATATGTCAACTAATAAAACTA
GCGAAAATTGGCGCGGACGCCGCCAAACCCGTCGTGTTGAATACAGCAGACATTGAAGAC
ATTAAAACAATCAACATATCTCTAGCCGACCCTGAATGGCGCAAAGGCTTCCCTTCAGAA
CCAACGACACAGCAGGTCAAGCCATCGGATTGCACAGCGGAAGACAAGAGACTTCAGTGC
GACAGCGCCTGGCAGGAATTCCAAAAATGGAACATAAGAGCGGCGCAACAAGAAAAAAGC
GATCCCAACAAAAGGATACCCGTTTCGGCCACAACGGCGCCAGTAGGCAGGGCGGCAGCG
GTAACAGTCGCAGGAATAGCAGCACAAGCGCAGCAGCTTGTCGACAGCTTCGTCCAAACC
CACGGCGACGCAACAAAAACAGTACAAGACAAAGTAAACAAAGCTTTAAAACTAGCGGCA
TACGGCCGCGACGATGCGACAGGGGCCGACAGCGAAATATGCCAGGCAGCAGACAAAGGG
GACCAGGAAAACAACTGTAAACTACCGACAGTCGGCAGTGCACTCTGCGTCACACTAGTC
TGTGTATGCGGCAAAAACTCAGCCACGCAAGACCAAGACGTCTGCGGCGCACCGACTACA
CCGCAGGTAGGATCTTGGAACAAGGACGGAATCAAAACCGCCTTTGCAACGTTAGCGCCA
GTGTGCGACAAAGCGAAAGGCACACCGGCGACAAGCACAGATATACTGGCAGCTCTGCGG
AAACTAAAAGGAATGGTAAAAACCACCAAAAACGGCGCCACAAACGCCATGGTCCTAGGG
ATCAAAGGAAGCTCCAACAAATGCGACAACACGGCAGGCACGCAGTGCGCCGACATAACC
GCAGCTTTTGCACGAAAATCGACCGAGACACCGCAAGACATCCAATGGGAAACACAGCTC
ACACTAGCAGCAGCCGAGCTGGCGGCACTAGAAGCGGCTTCTTTAGCTAAGAAAACCACA
GAAACTCAGCTTGAAGCTCTAAAAAAGCAGGCCGAAGCAACTTTCGTACAGTTGTTAAAC
ACAAAACCACCAGCCATTGAAGCCCCAGCGGTAACACCGCAGAAAGAAATCGACAAAGCG
GCACTGCAGGAACTGGAATGCCAAGGACTAACGAAAGCAACCCAATGCAGAGAAAAAGGC
CACTGCAAATGGAACAGCACTGATAAAACCGATGGAAATTACTGCGAATTGAAGGAAGCA
AACGCAGCGCAACAACAAACAACTAAAACAGGAAAAGAAGATGGAACCCCAAAGGAGGAA
GGCAAAAAGTGCTCTGAAAAGAAAAAGCAAGAAGAATGCAAAGATGGATGCAAATGGGAA
GGAACAGAATGCAAAGATTCCTCTATTCTAGCAACCAAGAAATTCGCCCTCAGCGTAGTT
TCTGCTGCATTTGTGGCCTTGCTGTTTTAA
>cluster_1611
ATGCAGGCAGTGCAAAAAGCGCTGATTTTCACACTTTTATTGGCAGCCGCAGCAGGGCAG
TCAGACGCTGCCAAGGACAACCCAATCAAACAAGAGGGCTGGACAGGTGCATGCCAACTA
GGAGCGCAGCTTAAAGCGATTGCACAACGCGCAGCTGCGCATATCGCGTCCAGAAGCGAA
GCAGCGGAGCAGTATCTCAAACAGCAGCTGATAACACAAATTTACGTGGAAGCAAAGCAA
AACGGCGAAGCGACACCAGCACAAACAGCTCTAACACGATATTACGCGGCTAAAGCCGAG
CAAGCGCTCCAGAAACTGAGGGGGGCGGAGGCAGCGAAACTGGCGACGGCAATCAAAAAT
GCGGCACAGGCGCAGGGCGCGATCGCAGAATTCCTAATAAATGCAGGAGAGATAGCAGAC
TCAGGGACTCACCACTGTCTTGCCGCAAAAGCCGGAGGCACGGCGCACAGGCCAGCCAGC
GCAAATGTGGCTAAAGAAGAGCCAGGGTGTGCGGTAACCATCGACACTCTGCCAACAACA
GAAGCTAAACCAACAGGCTTCACAGGCACCGGCTACACGCAACCAACGGGGGCGGCAGTA
GGGTCAATAACCGCAAACGGGGGTAGCGGCAAGTGCAGCTTTTCGACTGGAAAAAACACA
AATCACATACTAAATCCAGGCACCGGCGGCAACATCGCTGGGACGCCGCAGTTCGCGGCC
GGGATATTCACCCTGGAGTCAGCAGATCTAAACATCGCCAACTTGGCAGACCTCCAAGCA
GCGTCCGGCGCACATGACTTTCTCAAAGGAGCCTTCAGCGCTCATCTTGCAACAAAACAG
CAGCTGATCAAATATACGTTCAAGAACTCCGACGAACTAGCAGCGGACCCCGAATACCAG
GCAGAATTTGCACAGACCGAATACAAGGTCAATCTAGCAAACATACCCCAGGGGACTGAC
ATTGTTGCCAAAATCAAGGCGGCGCTTGGACCAGCAGACCAGATGAAGGCAAAATATACG
GAGAAACTAAGCGATGTCAAAATACCAAACCCCAATCCCGAAATCAAAGAACAAACTAAC
CTCGCAGCGATAACTAACATCGCAGACCTCACCGCCGTTTTAGAAATGCTGAAGAACAAC
AATAAAGGCGCAAAAACAGCTAAAATCAAAAAACTTGAAGAAGACCTCAAGAAAGCACAG
GAAACTACAAAGGTAATCACAAAGACAATGGTACAAATATGCAACGAAAAACAAGACGCC
AAAACGTGCAATGCTGACACAAACTGCAAATATGACGAGAGTAAGCAAGAAGAACCAAAA
TGCGGACTGAGTGAGGAAGGCGAAAAAGCAGCAGCAAAAGAGAAAAATGGAGAGGATAAA
AAAACTGTAAATACAAACACCACAGGGAGCAATTCTTTTGTCATTAACAAGTCCCCTCTT
TGGCTTGCAGTTTTGTTTTTCTAA
>cluster_1961
ATGTTTATTCAAAACACAAGAGCAAAAGAGATGGGCAAGCTCATGTACCTAGCGGCAGCA
GCCACAATGATATTCCACGGAGCGAGCATTGGCGATGCAGCCGCTGACCAAGAAGCCGAA
AACGCACAAGAGTTTGGAGCGCTCTGTAACTTAATTCGGCTAGCCTCTAAGGGCTTCGAT
ACTAAAGAGATAAAAATTGAAGACAAAGTAACACAGCTAAAAAACGACATCCAAAGAGCG
GAGATACTCGCTTACGACAACAAAACAGAAGTAGAAAGACGAGCAAAGGAAGGCACAGAA
GGACTCAAAAAAGGTGACAAGGCGCTACCAAAAACTCCAGCGGGGATGGCGGCAGCAAAG
AAAATAAATGAAACGGCCCAAGTGGCAGCAGAGGTGATATCGGCGCTAAAGGACAAGATC
AAAAAGGTCGAAGCGGACACGGCCACGGCAAACAAACACCTTTACAAGGCAGTGTGGGGC
AAAGAGGATAATCCTCCTGAACTAAAACCGGGAGCTACCCTCTTTGCGGAGGGAAACGTC
GCCAGCATTTTCGGCGGAGCAGGCACGAACACCAGGGAAACCAACTGCGGCTCGAATCAG
TTCAGCAGCCAAAGCACGACCAACGTCGGAAAAACACTGATTAACGACTTAGTCTGTCTT
TGCGTAGATGGAGTTGCGAGTATGAAAAACTGCGCAACAACGGAACACGGCGTAGCAAGC
AACCCAGAGAACTTCCGAAAGCCCCATAACACAATAACCAACAAATGGGATACTTTGATG
GCGGAGTGTCCGCCAGCAGCAGCAAAAGCGACGGCGATAACTCTACAAGCGGCACTTACG
ACCCTCGTCTCCTTCATTGGAGGAAACACTCACAGCAAAACAACAGCAACTGCGAACAAC
AAATACATTCTCGGCTGGGCAGATACGACGGCGACAGGCTGCACAGGGGCAACCAAACAG
ATTTGTGTAAACTATGCTCCATGGAGAAAAACGGCAGGAAACACCGAGATCCGCTGGCAA
GCAGAAGTACGGCAGGCAATCGAAGCGGCACCAGCACCAACGCACCAATCAGACATTGCC
GCCACCATCAACACACTAACGGCAATGAACCTAAGTGTTTGGCACCTATATGAAGCTGGT
TTTGCGAGTGGCAGCACACTGGAAAGCGAACCAGCAAAGCAAAAACTTCCGCCCATAGCC
CACGGAGAATGCAATAAGAACAAATCCAAAAAGACCTGTGAAGAAAAGAATTGCAAATGG
ACAGGCAAATCCGAAGCAGAAGGGGAGTGCAAACCCAAAGATGGAGAAGGACAGTCAAAC
GCAGCAGGCGCAGGAACAGGAGCGGAAAACACTGCAGGAGCCACTACAAACACCACAGCA
AACAGCAATTCTTTTATCATTAATAAGACCCCTCTATTGCTAGCAGTTTTGCTTTTTTAA
>cluster_1418
ATGCAGGCAGTGCAAAAAGCGCTGATTTTCACACTTTTATTGGCAGCCGCAGCAGGGCAG
TCAGACGCTGCCAAGGACAACCCAATCAAACAAGAGGGCTGGACAGGTGCATGCCAACTA
GGAGCGCAGCTTAAAGCGATTGCACAACGCGCAGCTGCGCATATCGCGTCCAGAAGCGAA
GCAGCGGAGCAGTATCTCAAACAGCAGCTGATAACACAAATTTACGTGGAAGCAAAGCAA
AACGGCGAAGCGACACCAGCACAAACAGCTCTAACACGATATTACGCGGCTAAAGCCGAG
CAAGCGCTCCAGAAACTGAGGGGGGCGGAGGCAGCGAAACTGGCGACGGCAATCAAAAAT
GCGGCACAGGCGCAGGGCGCGATCGCAGAATTCCTAATAAATGCAGGAGAGATAGCAGAC
TCAGGGACTCACCACTGTCTTGCCGCAAAAGCCGGAGGCACGGCGCACAGGCCAGCCAGC
GCAAATGTGGCTAAAGAAGAGCCAGGGTGTGCGGTAACCATCGACACTCTGCCAACAACA
GAAGCTAAACCAACAGGCTTCACAGGCACCGGCTACACGCAACCAACGGGGGCGGCAGTA
GGGTCAATAACCGCAAACGGGGGTAGCGGCAAGTGCAGCTTTTCGACTGGAAAAAACACA
AATCACATACTAAATCCAGGCACCGGCGGCAACATCGCTGGGACGCCGCAGTTCGCGGCC
GGGATATTCACCCTGGAGTCAGCAGATCTAAACATCGCCAACTTGGCAGACCTCCAAGCA
GCGTCCGGCGCACATGACTTTCTCAAAGGAGCCTTCAGCGCTCATCTTGCAACAAAACAG
CAGCTGATCAAATATACGTTCAAGAACTCCGACGAACTAGCAGCGGACCCCGAATACCAG
GCAGAATTTGCACAGACCGAATACAAGGTCAATCTAGCAAACATACCCCAGGGGACTGAC
ATTGTTGCCAAAATCAAGGCGGCGCTTGGACCAGCAGACCAGATGAAGGCAAAATATACG
GAGAAACTAAGCGATGTCAAAATACCAAACCCCAATCCCGAAATCAAAGAACAAACTAAC
CTCGCAGCGATAACTAACATCGCAGACCTCACCGCCGTTTTAGAAATGCTGAAGAGCAGC
AATAACGCCGCAAAAGCAACTAAAATCAAAAAACGTGAAGAAGAACTCAAGAAAGCACAG
GGAGCTACAAAGGTAACCACAAAGACAGTTCAAGAAATTTGTAACGAAAAAGCGGATGCT
GATACCTGCAGGCAAGACAAAAACTGCAAATATAATGATGACAAAAAGGAGGGCCCTAAA
TGCGAATTGAGTGAGGAAGGCAAACAAGCAGCAGAAAAAGAAGCAAAACAAGAAGCAGGA
GGGCACGATGACAAAACCAACACAAGCACCACAGGAAGCAATTCTTTTGCCATTAACAAG
TCCCCCCTTTTGTTTGCATTTTTGCTTTTTTAA
>cluster_273
ATGAACCTAGGACACAGAAGAAGCCAACATAAGCAAAAAATGCCGCGGCGTACCAGCAAT
AAAAAAGACACCAAAGACAAACGGCACGGTTTATTCCAATGGCGGCAGCACGGCGCTATA
GCGGTGCTGATGACGGCACTGTTAACGATAACACAGACAGAAGCAGCAGCGCCTAACCGC
GGCGACAATAGTGCAACCTTCAGCTTGCTGTGTAGCGCTTTAAATTTGGCCACCGGCACA
CTGAAGCAGCCAGATTTGCCCGCGGAGGCGCCTGACATAGAGGCCCTAGCAGCACTGCTA
AACGTTACGACGGAAAACCCGGAAGCACTACGTGAGCTTGACACAGAAGAACCACCGGAA
ACAACAATAAACAAAGAAACGACGAAAGCGAACAAAGTCTGCAGAGACAAGCAAAAAGAC
ATATGCTTAAAAGCGGCAGCCAAGTACAAAAACCTCAAGGAAGACACGGAGTACAAGGTT
ATAGCAGAGGCGGCGTCGGCACCGGGAACCAAGCAAGCAATAGCGACCATCACTCAGCAG
ATTCTGGCAACGGCAGAAAGCTTAAGCAAGCTCAGGAGCGAAGCAACAACGACTGGGGCC
CAAAAACTTTTGAACAAGGCAAGGGGACCAGACGCCGACGGAAGCAGCAAAGTCACACCA
ACAGCCGGAACAAACAACCGCAAAACAGCTTGCGGAAACGCATTAAGCAGCGCAGCCAAA
GGGCTAATAGCAGGCGAATCACTCGCTGCGGACATGTTGTGCATCTGCGGGAAAGACGCA
CAACAAACACAGGCACAAGCGTGCGAACCAGCAAATCTGGCGGCAGCCAACATAGACTGG
AATACCATGAACAACGCACCCGCCCAATGGGCAACCCTACTCCAAGCGTGCCAAAAACTC
TCAAGAACTAAGGTCACGACGGCAAGCGCAATCCGCGCCGCAGTAACACAAATAATAGCA
AAGGCAGGCGAAGGTCAAGGCGCAAATAAAGCTCTACACAACCTCTTGGGGGCAGCACAG
GGGACAGGCTCAGCCGGCTGCGACGGCGAGTCGTCAGGGAGCAACGGTGGTGCCTGCGTC
TATTATGGCTCCACGAACGGCCACCCAACGAATATAGGCTGGGCGGAGACGATGCTAGAA
GCCGCTGACGAGCTAGATAAAGCAGCCCAAGCAGCGGAAAAGGCCCACCAGCAAGCAGAC
CAACTCAACAGCTTAAACAAGACGCTAACCGCCATAGCATTAATAGCAGCAGCATCCAAT
AGCAAAACCAACGACAAAGCAGTCGCGGCAACGCAGCCACAAAGTATAACCAAATGCGAA
GCAATAACCAAAAGCGAATGTCAGCCCGAAATTGGATGTAAATGGGAAGGAAATGATGAA
AATGGAGAATGCAAAGCTAAAGGTGGAGAAGGACAGACAAACACAGCAGGAGCAGGAGAA
AAACCTGCAGGAACCGCTACAAACACCACAGGAAACAATTCTTTTCTCATTAAAACTTCC
CCTCTTTTACTTGCATTTTTGCTTTTTTTAGTCCCTCCCCCCTCAAATTTCCCTCTCTTT
TTAAAAATTTTCCTTGCTACATGA
>cluster_991
ATGGAAAGAAACCATCTGTGGCTACTGCTGTCGATAGTGGCCATTACATCTGCACGCGGT
GAGACAAATCGAAACTGCTCAGCCGAAACCCACGAGGAAACCTACGTCGGCGAATTGCAA
AAGAGACTTGCGGCAAAGCACACAGCGGAGCATGAGCTAACGGAGCTACTGCTAAAAGCC
AAGATCATAGCGGCGGCAGCAGGCACAACCGCACAGAAACTGCAGGCACAAGCAATTGCA
AACCTTTACCAGCGCTGGATTGATAAAGAGAGAAAAACGCGACGGTCGGCCGCCATAACA
GAACTAACGGCACTAGCGGACATGTCAATACACATGGGAAGGCACGATGCGCTCAAGCCG
CAGGTCACTGCAGCAATCAGAGCAGTAAACGAAGCGGACACCTCAGGCGGGGGCGCGGAT
GTAAAAGGGATAACTTTAGTGGGCGGTACACCCGGCATAACTCAAAGCAAATGCCACATA
ACAGAGTACATAGCAGCCCAAAACACAGGCAGCAAGAAAAGTGACTGGGAAAAGCAAAAG
CTAAGCCTGCACAAAATTTCAGCAAAAGCAACGCAAGACTCAAACCAACCAGGGCAGGCA
CAGGTATGCGTAGGCAACACAGGCAACACGTGCGGCGCAAACGGACAATACGTCGAGATA
AAAAGCGGAAAACTGTACACCGAGACAGCAGCAACACGGCGAAACGGCGCAGACAAAACA
GAACCGCAGGACCTAAAAATCTACGTCGGCAGCGAAGCGCAGGCTGAGCAACTAGCTACA
CTAGATAACATGCTAATAACCGCGACCACAACCCCAGCCCTGACCACGCCATGCGACCCA
GCGGACCAACTAGAGGACCTCAAATTTCTAGAAGATTCAGCAGCTGCAACAGATCCAAAC
CATAAAAGACTAAAAGCGGACAGCAGCAACAAACAAAACCTACAGATGACTGTAAAAAGC
TTATACAGCGACAACCCAAGCGACTTCAAAACTAAATTCTGGCAAACTTTTGATGACTTG
CTTGTACCAACCAAAACCGGAAATGAAATTGAAAAGAAAAAGTTCAGCGCGATCAGCGGG
GTTGAGCAGTTGCGACAGAGTCTCGAACTCGCAGCCATGATGGCGATAATAGAAAACGAT
ACCAAGAAGCCAACGACATGTACAGCAGCAGTAGCAGCTTCTGAAACAACTGCCTGCAGC
AAACAACTTAAAAAAACTGACTGCAAAGAAAGTGATGGTTGCGAATGGATTAGCGACAGT
GAGGAAATAGGAAACCACTGCAAAGATAAAGACGATAAGAAAGAAGTGGATAAAATAAGC
GCAACTGATTGCACAGCCACCGAAGAGGGTAAATGTGACAAAACAAAATGCGATTGGAAC
GCAGAGAAAAAACAGTGCAAAGTTAAAGATGGGGCTCTTATCATTTCAGCTGTAATCAAA
GCCCCTCTTTTGCTAGCAGTTTTGCTTTTTTAA
>cluster_2915
ATGTCCGGCAAACCACGCACGGCGAAACAACTATTTGCCTTTCTTTCCGTCGTAGCTTAC
GGAGCAGAAGCAACAAAACTGGCGGTCCAAACAACCGAGCTACAGACGGCATGTAAACTA
GCCGGCGAACTAAAGAAAGCAGCCGCCGATTTAGCAATCAAAGTTAGCACGAAAGCGGCG
CAAGCCCAACAACTAACCGACCTAGCCGCAGACATCCTGGCCATAGCGTTCACACAGGAC
GGAGCGGCGAGCAGCAAGCTAAAGCTGGCGGCAGAACTGGCCAGACAACAAAGCAGTAAA
GCACAAAAGGCGTTAGCAACGAATGCGAAAAACGCAGTACTAGCGGCTGCTCGAGCCGGG
ACGGCTGCAGGAAGAATAGACGACATCGCGGCAGCGATGCTAAAGGCAGACAACGGCGGA
AATTCGCAGTGCGTAGCGTCGTCGACTTCAGCTCTACAGGGTACGATAAACCAGGTAAAT
CTAGACGGGTGCACGAGCGGCAGCAACCACCAACTAACTCTACCGGACGACGGCAGTGTT
ACAACACCAGTAGACATAGCAGGCGCATTCAAAGGAATATCCGACACTGAAAGCACAACA
AACAGCGGCGCAACCACATGTAACCTCTTGCACAAGGGAGCGAATGGGGGCTTTGGCCAA
CCAACGGCGGCTGTCAAACTACTAGGCGGCCTGCTGGAACAATCTACAGGCGCAGGCACA
GCGCCGACGTGGAAAGGCGGAGCAACCAACTATGCAGCCTCCGGTGAGCCGTACAAGACA
ATCCACAACGACTACACGGCGCTTTGTTTATCGTGGCGTCATTTATGGCGAGCAGTGCTA
TGGTTGTGCTGCTCGTTGTGCCCAGCTCGATTTCCAGCGCCGTGTAGTCGTTGTGGATTG
TCTTGTACGGCTCACCGGAGGCTGCATAGTTGGTTGCTCCGCCTTTCCACGTCGGCGCTG
TGCCTGCGCCTGTAG
>cluster_930
ATGAATTCAAGCAGCCGACAAAGAAGGTCGACCTTTAACAGGTATATCGCCCCAGCAGTA
GCAGTACTACTGCAAATAATACCACAATCAGCGATACAACAACTTTCACCAGCAGTGCTA
GGCGACATAAATACAGTATGCAAGGAGGCAACGTACTTTACAGTTTCTTCCGACCAATAC
GTACATAAGCTACAACAACTGAGCTCTGAGCTTACTAGCACTCAGATCCAAACGAAAGTG
TGGCAGTTCGCTGCAGCGCGAACAGCACCAGGTCAAGAAAAAGCGTTTTACACTGCGCTA
ATTTCCTACGCCAATAGGCGGCAGGACGAAGCAGCAAGGATGACGCGGACGGCAATAACA
TCGGTAGGAGCTGCACTAGAGGCGGCAGCTAAACATGCTGGTTACTTAAACGGCAGAGAA
CATGCGGTGGATATGTTAGCGGCAGCCACACTAAGCGGAAATCCGACGGCAGCGGGCGCG
ACATGCACACATGCAGTAAGCCAAGCACCCTCAGCGTACTCAAGCTGCACACACCAGACA
CTCGAGGATGCAGGGTTTAAAAACAACGACCTTGACATCTTCGGAACAAGCCACGTCAAG
ATATCAAAACACACCGACTTAAAGGCATTAACAAGAACTGCCAATGTAGTAACGAAGATA
GCAGGATCAACCTTAACCAGCAACACCGGCGGCAAATGCCAAGACAACTCAGCAACCGGG
ATGACCGACGTACAGCTTTCACTACAACTAACCAAAGACGACAGCCTCTCAACAGCAGCG
TCCAAGCTAAAAAATCATGGGACGGCCAGAGACAGCTGCCGGCAGAAACCAGAACAACAA
CAAGTCGATGCCAATGAGGACAAATTAGAAAGGCTCATATGCGAAGCGCAACAGGCAGTG
GCAAAAGCAAAACTAGATATAACCGGATTAGACGTGGCAGCACTACAAGCCGACGAAGTA
ATGCTAGAAGCCACAAACAACTTGGCGATGGGCAACGAACGTGTAGGAGACCCGACGAAA
AGAGAAGGAAAAGAAGCTGTAGCCAAGAAAATACCAGCTCTTGCTGGCGATCCAACAACA
TTTTATGCAACCTTCGTCAGCGAGCATAACAAACAAAAAGTAACATTCAAAAAAGCAGGC
AAGACAACTGAAGAAAAGTCGCTAGAGGATATAGCAAAGAGCGACGATTTCGGTATAGCA
GTCAGTTACTTTGAAGGACAAAGTATGTTAGCGATAGCCGATGCAGCCACAAAGACATGC
AAACCAGAACTCACTGAAACAGAAGCAACTTGCGCAGCCAGAGGAGCAGGAGATGATTGC
AAATCCCCATGCAAATTGGTTGAAGAAGAAGGTGGCAAAAATAGGTGCACATTGGATAAA
GAGGAGGCCAAAAAATTAGAAGAAAAGACAGAGCAGAAAGATGGAGGAGATAGAAAAACC
ACAAACACCACAGGAAGCAATTCTTTTCTTATTAAAACTTCCCTTCTTACGCTTGCATTT
TTGCTTTTTTAA
>cluster_2086
ATGTGGACAATCAGAGCCGGCCTATTGGTGTTTGCGACAATGGCAGCAGTAGCTCAGCTG
TTCGAAACGCCAAAGAAGATATCTGGGCCCTGCGATTCAACTAAACAGCTGCTTCACCTT
AAGGAGCAATTACTTGCAAAAGCAACGACAAACGCTGGTCAAATCACCACTTCGATCTTG
AAAGTAGCCCAGCTTCAGGCCGCGGCGGCGGCAACGAATGGCAGTGAGAGCGTGATGTTC
GGGGCTCCGGCAGCTGGGCTGGGAGCCAAGGTAGTTCAAGCGCAGACGGCACATGAAAGC
AACGTCAGGAAACTGGAAGACGCGGCAGCAGCTGCCCAGGAACTTGCAGGGCTTCAAGCT
TTAATAGCCGACGTGGAGGCGCTGTCGATCACACCCCACCCGGCAGCACAGCCGGGTTCG
GGTGGGGTGAGCAGCGGCAAGCATTTCATAAGATTTGCGACGACGGGAGGACAGTATGCG
AAGTGCGAACCTCAGGAATCAACCCCCGATAACCGGCAACCAGACCAAAACCCAGATCCA
GCCAACAACGTACTCGACATCTTTTTCCTCAAAGGCCGAGGCGAAGCGGGCCCCGACGCC
ACCACAGCACTACTCTGTTTCCACAACACCAACACAGCGGCCTGTACCGCGGCGTCAGCA
AACCAAAACACATACGGGGAGCTGACCACAGGCAAGCCACTAGACCTAACAAAAGCACAG
GCCAAGACCCCAATAAGCGGCACACAAAAATTTACAATCACCGGCGGCGGAACAAGCAAC
TTACTGCCCCCACAGAAATATGTGGAGGCTCGCATGGCGACTCTGGCAGAGGGGATATCC
GCATACGCCGAAATGTCGTTCATGGCCAACGACCTAGAGAGCCCCGCAATGGCGGTTGCG
ACCGAAACTCAGCTAGCACTGCTGAAAGCTCTAGACCCGACAGCAGACGAAACCAAGCTC
AGCGCAAAGGCGACGGAAATAGATGGTCAGATAGCTAAGCTCTACGGCAAAAACGGCGGC
GAAGTTAAAACCAAAGTTTGGAACAAGTTTAAGTCCATTCAAATCCCAAAGGAGGCGACA
CTTGACAATAAACCTACAACCCTCAACAAGCTGGACGATTTGAACAAACTTTGGTTCGCG
TCCTTTTTTCACAAAGCGAAACTCATTCAAGAAACAGCAGCTAGAGCACATCAGAAGGAG
ACTGAAAAAACAAAAACAGCGGACAACAATAAGGAAGCAGGTGCAGCAGAAAACAAAAAA
GACGGGGATAAAAAGAATGAGTGCAAAGCCACTGAAGAGAAAGATTGTGACACGAAAAAG
TGTGATTGGAATAAGGACAAAAATGAGTGCAAAGTTAAGGAAGGAACGGCTGTTATTTCA
GCTGTAATTAAGGCCCCTCTTTTGCTTGCATTTTTGCTTTTTTAA
>cluster_228
ATGAAAGCTGCAAGAAGTAACGGAGGACGTGCTGGTAATGGCTATACCAAGTCGGGAATG
ATAAATAGTGTTGCTGCAACCCAATCACAGCCTCGCGTTGTATTCACCAATACAGTTACT
GCACCATCTGTTCTTTTGGAGAAACTGCGAACCATTTTTTCCGAGGTAACCATCTGTCTA
AAGGACAAAAATGCACCATCTTCGGCGGATGACTTTATCAACGTTGTGGAGGACGGGCTG
CGTGCATTGAAGGTTGCCAAAGCTGCCAAATGCGAAAGGGTGCAGCGGGAGGCTGAGGCT
GACACATCAAACGCGAAGTGTCCCAAACCCGAGCGTTCCGGCACCGATGAACAGGAGAAG
CCAGAGCGTGAAATTAGCGGCTGGCTACGCGCTGTGAAACAAAGTTTGGTTAAGAACAAG
AAGATCTCACCGAAGCCGATCGCCGACGAGGAGCAGCAGCGCGAGGAGATTCTGGCGGCG
AGACACGCGTCAGCACTTCGAAGTGAGGAGCGGCAGCGTATAGCGGAAGAAAAACGGTTA
GAGAAAATTCAAGAGATGAAGCTGAAATTAGAGGCAGCTGAAGAGAGGGGTGCACTTGCA
AAGGAGCGGCGCAGGCAGGCGGAGGAGCGGCTACGTATCGACACAATGGAACGCCTCGAA
AGTGGTGCCCGGCGCGTTGAAGAGGCAAGGGAGCAGACAAAGGAACGTGCGCGGCGAGGG
ATCTCTCGTGTTGAGGAGGTGCGACTCAACAATGAGTTGCGCCACCAAGCGAAGGTACTT
TTGCTTGATCGGAAAATGTCAGAGGTGGAACACAACCAGGAGCAGAAAAGGGAGGAACTC
CAACGATTGGCACAGGAGCGAAACGAAGCCATACTCGCTGCTGCTGAGAGGAGACGAAGC
CTCGGCCAAGAACGTATGGAGCGGCAACGACAGAGAGAGCAGCAAAGACGCGAGAACCTA
AGACGTCTTGAAGAGCAAAAGAAACTAGAAAAGGACATGAAGGGACAACGTGCTGAGGAA
TGGGAAAAAAAGGTTCAACAGCGTCAAAGGGCAGCCTCCGCTGAAGCCGAGGCCCGGAGC
AGAAAGGCTGAGGAACGCATACAACAAAGTGCCCAACTCCGTGAAGAAAAGATTACGAAA
TTGCGGCAAAAACTGGAGGAGCAGGAGCAAAAAATCAAGGAAGCGAGGCAGCGCAAGGAG
CGTGAACCCGACACCAAGCTCACAATTGCCGAGTTGATGCCCACCATTCCACGGGAGGAG
GGAGAGGAAATGGAGCAAAAGTTTTTGAAAGTATTGTCGATGATCACGCGCCAGGGGAAG
AGCTTTATCGATAAATATCAAAGGGAGAGCTTGATAGATCAAAAGGACCTGAACCGCAGT
AAGTTGAAGTTGACTATTTCCCGGTTAGGCTCAGGCATTTCGCCAGCCCCTGTGACTCAG
GTCCGGCAATCGCTGCGGGAAATTCTAGAGGCGCCGGACCTCGGGGCTAAGTATTCGCTG
GGGCAACCTAGTTGTTCGATGCTTTTCGCTGCCGTGACCGTAGAGCTTGATACAGTTTCT
GTACTATATTGCAACAACAAAACCCTAGTATAA
>cluster_52
ATGGCAAACTTACAAGAAGCCTCAGAGATTTGGGCGATGTTGAGTCTGACGGCAGCAGAC
CCGCAGGAGCGCTGTATCCACCTGGCGCTAAGCAGCCGTGCAAACAAACAAAAAGCCGAC
GCACAAACAGCGAATGACCAAGCGAAGCGGCAAGTAGCCGCAGCTATAGACGCGATTAAC
AAACAACTCGGGAGTGTCGCCGCAATACGCACTTTAGCAGGGCTAAAAATCAACGAAAAA
ACAGGTCAGCACGTCGAAGATTCCGACGCGCAGGTTACGATAAAGTTCCACCTTGAGCGA
GGTGGCGCACCGGCGTGTACCGACGTCCCGGCGGCAAACAAAATAGTCGAGTCGACAGAA
CCCGACTACACAAAAGCGATGGCACTAAAACTAACAACGCCAGAAGAGGCAGCAACAAAA
CTAAGAGCGGCAAAGCTTGTCATTTCGAGTATCAGCAGTTGCGGAGGAAACGGCGGTGCG
CCCAGTGCTCTACCAACGGTGCTGAACAACTGCCAAATGGGCGCGAGCCCGTCGGCTCAA
ATGACACAAGAAGGCACCGACCTCAAAACACCGACGGCGACGGCCATTTTCAAGGACAAC
TACCTCGGGACCTGCGGGCCGCAACACGATAACCCAACGACGGCAGCACACCACCGAGAA
AACCTCGCCCACGCGATCTGCCTTGCTTTAAAGGCCCGGATCGTAACACCACCAGCAACC
GACTCCTGGGACCCACAGCAGTTGAAAACGAACCCGTTCATGCAGACAGCCATTCGGAAC
TGTGTACCGCAGTTCCAATCGATAGACGACAGCACGAACAGCGATAAAAACAAGGACCTG
ACACAATTCATCGAAAACGCCCTTAGAAAATCGGCTGAAAATTTCAAGCAAAAATACGTA
GAGGAAGCTAAGACCCGGACCGTGCCCAGACGCACAGCAAAAGAAGCGGAAACAAAACTT
ATTAGCGAGCTATTAACCCAAGACGACCAAAGCACTGTCCTCAGCCACGCCCTCGGCCAG
AAGTTAAAGGCACAACAAAGCACAAGCAAAAGAGGGGCCTTGTTAATGGCAAAAGAATTG
CTTCCTGTGGTGTTTGTGGTTTTCCCATCATTCTCTGCTTTTACTTCCTCTTCTCCACTT
TTAGCTTTGCACTCCCCATTGTTGTCAGTTCCTTTCCATCCGCATTTACTCTCTTTGGTG
CACTCATCTTTATTTTTATCTGCGCAATCTTTTTTGGGGGCTGCAGCTCCGTCGGATTTG
CTTGTGCTTTGTTGTGCCTTTAACTTCTGGCCGAGGGCGTGGCTGAGGACAGTGCTTTGG
TCGTCTTGGGTTAATAGCTCGCTAATAAGTTTTGTTTCCGCTTCTTTTGCTGTGCGTCTG
GGCACGGTCCGGGTCTTAGCTTCCTCTACGTATTTTTGCTTGAAATTTTCAGCCGATTTT
CTAAGGGCGTTTTCGATGAATTGTGTCAGGTCCTTGTTTTTATCGCTGTTCGTGCTGTCG
TCTATCGATTGGAACTGCGGTACACAGTTCCGAATGGCTGTCTGCATGAACGGGTTCGTT
TTCAACTGCTGTGGGTCCCAGGAGTCGGTTGCTGGTGGTGTTACGATCCGGGCCTTTAAA
GCAAGGCAGATCGCGTGGGCGAGGTTTTCTCGGTGGTGTGCTGCCGTCGTTGGGTTATCG
TGTTGCGGCCCGCAGGTCCCGAGGTAG
>cluster_2863
ATGCAAGTGAAACTCAGCGGCAGTTGGCTAGCAGCGGCCACAGCAGCGACACTAGCAGTG
ACGCTACTGTGCGGCGTCCGGCAAGGCGCGCCGGCTGCCAATGACAATGCCAAGCCGTTC
AATTTGATGTGCGGCATCCTCCAGATACTAACGGCCGAACCATCGTTACCGACAACGGAG
CCGACGGAAAACATCGCAGACGACATTAGACAAATGCTGCAACTAAATCTGACAACGGCA
GAAGACAGTATGTTCGACCGGAACTTCGAGCTAGGCGAAGAAGACAGTAAAAATAACGGC
GAATACAAAAACAACAGAGCAGCATGGCAAGAAGCAAAAAAACTCATAACAAAAGGCGAC
CACAAAATCGAAGGTGTGAACCTGCAGCGACCAGGGCCATCACACGCGAGGGCTGTCGCA
AACCAGGTTATAAACCGGACGCTCAAAGTAGCGATGGGACTAAAAAGCCAACTAAAAGAG
ATGCCGACACCGGCTGACATCAAAAAAGAATTGGCAAAAATTCTTTACGGGGAAACAGGA
GTCGAGGACAGCGCAGGAACCTCTACCTACGGCGCCAACGGCAACACAGTTTGCGGAGGC
GGCAGTGCAGCAAGCAGCGGAGCAGGCAAGACGTTTATGTCGGACTTAGTATGCCTTTGC
GCACAGAGCGGCGGAAACAGTCCGGACTGCACGGGGACTGCTTTATCAAACGTCGTCTAC
GACACTACAGGAAACGCGGCACAGGCGGCCGGGGTACTGAAGACACAATGCCCCTCCACA
GCCGACCACAAGACGCAGTTGCCGTTTGCTTGTCCGTCGCACGTCGCTTCGTTGCCCTTG
CCCAGCAAATTTTTGTTCGTCGCAGTGCCGGTCGCTGATGCTTTCAGTGCAGCGAAAAAC
ATCGCTTTTGCCGTGCGTAGGTTTTCGCCGCTTGTCTTGTGGTCGGCTGTGGAGGGGCAT
TGTGTCTTCAGTACCCCGGCCGCCTGTGCCGCGTTTCCTGTAGTGTCGTAG
>cluster_2723
ATGCAAGTGAAACTCAGCGGCAGTTGGCTAGCAGCGGCCACAGCAGCGACACTAGCAGTG
ACGCTACTGTGCGGCGTCCGGCAAGGCGCGCCGGCTGCCAATGACAATGCCAAGCCGTTC
AATTTGATGTGCGGCATCCTCCAGATACTAACGGCCGAACCATCGTTACCGACAACGGAG
CCGACGGAAAACATCGCAGACGACATTAGACAAATGCTGCAACTAAATCTGACAACGGCA
GAAGACAGTATGTTCGACCGGAACTTCGAGCTAGGCGAAGAAGACAGTAAAAATAACGGC
GAATACAAAAACAACAGAGCAGCATGGCAAGAAGCAAAAAAACTCATAACAAAAGGCGAC
CACAAAATCGAAGGTGTGAACCTGCAGCGACCAGGGCCATCACACGCGAGGGCTGTCGCA
AACCAGGTTATAAACCGGACGCTCAAAGTAGCGATGGGACTAAAAAGCCAACTAAAAGAG
ATGCCGACACCGGCTGACATCAAAAAAGAATTGGCAAAAATTCTTTACGGGGAAACAGGA
GTCGAGGACAGCGCAGGAACCTCTACCTACGGCGCCAACGGCAACACAGTTTGCGGAGGC
GGCAGTGCAGCAAGCAGCGGAGCAGGCAAGACGTTTATGTCGGACTTAGTATGCCTTTGC
GCACAGAGCGGCGGAAACAGTCCGGACTGCACGGGGACTGCTTTATCAAACGTCGTCTAC
GACACTACAGGAAACGCGGCACAGGCGGCCGGGGTACTGAAGACACAATGCCCCTCCACA
GCCGACCACAAGACAAGCGGCGAAAACCTACGCACGGCAAAAGCGATGTTTTTCGCTGCA
CTGAAAGCATCAGCGACCGGCACTGCGACGAACAAAAATTTGCTGGGCAAGGGCAACGAA
GCGACGTGCGACGGACAAGCAAACGGCAACTGCGTCTTGTACAAGCCGACGTCCGACCAA
GGCACCCTGGAGATAGCATGGCTAAACCGCCTCGACGGCGTCATACAAAAGTTCGAAACA
GCTACAAACAACGCTGGCCGGCGGCTTCATCAAACTAACACCACATACAAGCCAAGGAAG
CGAACACATAGATATATTTTAACACTATAG
>cluster_2964
ATGGATCTTCTGATCGGCGCAGAAGCAAACCCGGGCGGAGACGGCACATGCACCCGCGGA
GGCACGACAACCAGTTCATCAGCAAAAACAAAGTCAAACCTAAATCCGGCGTGCACAGCA
CGCTACACCAAAGACAGACCGCACAACCCATCAGCAAAACCAGAAGCGGCGAATATAAAG
CTGAGCGGAGCGCCGGGAACAGCTCTAAGCACAAGCGGACACGACACGTGCGCACTAACA
AGCGACAGCAGTGACTGCCTTTTTCACAGCGCCCATGTCAATACCGGCACAATCAGCTTC
CTCAACGGACTAGTAGGTTTAAAAAAAAAAGGCCTAACCACCAAGGCCTTCGACCCAGAG
ACGGCGACAGACACAACCCACCTTGCCCTTTTCACGGCAAAATCAGCACTCCAGGCACTA
AACGCGATCGAAGGCAAAGTGGGCCCCAACGCAGGCAACAAAAGTACGGCACAGCTCGCG
GCGCTGGCAAGCCTAGTGACCCACACAGCAGCATCGCAAGGAAAAAAAGACAGCGACGGC
GCAGAACTCAAAACCCAGGAATTTGGCGACACAGGCGACAAAATTAACAAAGCGTTGTGG
CATGTAGTGGAAAAATTCGAGGTCGCAAAAGAAGCTTTACCAGATGCTTCGGACAGAAAA
CTAGGCAGCATCAACAGCTTCCAAGAATTAACACGGGTTATGGGGTATTATGAAGCTCTA
AAAGACCGGCACCTAGAAAAAATTCAAAAGAAGCTGACAGAGTTACAAGAAACTACCAAG
GAGAAATCAAAAACTCAGGAACAATTTTGCAACGAAATAAAAGATCCAGAAAAATGTGGA
ACTAACGCCAACTGCAAATACGACAAAGACAAAACCGAGGAACCGCAATGCGTATTGAGT
GACAAGGGTAAACAAGCAGCGAAAGAAGCAGAAAGTTAA
>cluster_2325
ATGGAACAAAGCAATAGGAGACGAAACCAGCTAAGCACAGCTGCGGTTTACCTTGTAGCT
GCAGCAGCAGCCACCGCTGTCCTAACAACCAAGAGCAGCGCTAGCAACGCAGCGTTCGAC
GAAACCGGCATAAAAAAACTTTGCGCAGTAGCAACAGCACTAAGCAAAGTTGCAAACGTA
GTGAACTACAAGTATAAACAAATAAAACTAAAAATGGAAGCAGCGGAAGAAGCAGCTTTC
CTAGCAGGAAACGCAGCAGCCGCTGAAGCCGACGACAGCGATTCATTGGTCTACGCAGTA
ACAGCCGAAGCGGCGAGGACATGCGCGCTGGAGGCGGCAAAAGAGCTAGAGACATTAGCA
CCTACAGCCACACAAGCGACGGCCAACGCAGCAAAAGCGGCAGGTGCGATAGCGGAAATT
GCAGATTTCCTAAGGAAAATTTCGCAAGGAGGCACTAGCGGATACTGCCTTGGATCAAGC
TCTACGGTCACGGCAGCGAAAAGCATCGAACAACTAGGTTGCCCCAGCGAATACTTAGAA
GCCATAGGAGAGGAACCGAACTTAGACGCAGACGAGCTGGGGCCACAAGGATATGTAAAA
CTAGCAACAACATCGCTAAAATTAGGGAGCGCCGCTAACTCAAAATGCATTCTAACAAAG
CAAGGATCAGCCGCAAGCGATGTGTGGCAAACTTCAGCAACGGGGCAAACAACGCTGGCC
GGCGGCTTCATCAAACTAACACCACATACAAGCCAAGGAAGCGAACACATAGATATACCA
ACACTAAACGGCGCGTCGAAGTGGGCGTTCCAGGATGCCAGCGGGACACCAGAGAAGGTG
TTCAATTCAGTAGGCAAACTTAATCAGCACCAATCGACAACCTGTCCGGCAGACGCCGAT
GCCCTAATAGAACATGTAATACAAAGCGGACGCGTTCAAAGACTGCTCGCAGCAACCCTT
GGACTAGAGCACCCGCCACAGACAACGTCAGACATTACAGCGAAAGCAAAAAACATGATC
AGCAAGCTAGCAGGAACAGGAGAAACCCAGGGAAAAGAAATAGTAACCAAGATAAGAGCT
CAAACCATTACAATACCCAGTCCAAAGGCTACGGAGGCTAAAAAGCTAAGTGAAAAACCC
TCAGGAGATGAACAGAGACTGGCAACATTGCTAAACCACATAAGGACACGAACTCAAGTG
ACGACTTTAAGAAAAGAACTTGAGGAGGCAAGACAAAGTAAAAAACAGTTTCTGTACTAT
ATTGTCATCAAGCTATCAAGCAGCACACACACACGTACACACGCAGCAAACCCACCTCTT
AAATATGCTGAGCCCTACAGAAGCATTGGGCTCTGGAAAGGCCCACACGGAGGTTGTTAC
CGATGA
>cluster_3
ATGGAACAAAGCAATAGGAGACGAAACCAGCTAAGCACAGCTGCGGTTTACCTTGTAGCT
GCAGCAGCAGCCACCGCTGTCCTAACAACCAAGAGCAGCGCTAGCAACGCAGCGTTCGAC
GAAACCGGCATAAAAAAACTTTGCGCAGTAGCAACAGCACTAAGCAAAGTTGCAAACGTA
GTGAACTACAAGTATAAACAAATAAAACTAAAAATGGAAGCAGCGGAAGAAGCAGCTTTC
CTAGCAGGAAACGCAGCAGCCGCTGAAGCCGACGACAGCGATTCATTGGTCTACGCAGTA
ACAGCCGAAGCGGCGAGGACATGCGCGCTGGAGGCGGCAAAAGAGCTAGAGACATTAGCA
CCTACAGCCACACAAGCGACGGCCAACGCAGCAAAAGCGGCAGGTGCGATAGCGGAAATT
GCAGATTTCCTAAGGAAAATTTCGCAAGGAGGCACTAGCGGATACTGCCTTGGATCAAGC
TCTACGGTCACGGCAGCGAAAAGCATCGAACAACTAGGTTGCCCCAGCGAATACTTAGAA
GCCATAGGAGAGGAACCGAACTTAGACGCAGACGAGCTGGGGCCACAAGGATATGTAAAA
CTAGCAACAACATCGCTAAAATTAGGGAGCGCCGCTAACTCAAAATGCATTCTAACAAAG
CAAGGATCAGCACAGAAACTGTACAGTTTCTGTACAGTTTCTGTACTATATTGGAAAAAA
AGCATACGCATGACCAAACAAGTACCAAGCCTGCAATCAACACTACCACTCTTTCTGGCG
GCCTTAGCAGCAGCAGCAGCGATTGGCTGTGCCGATGCCGCGCAAACGGGTCTTATGAAG
TCCGTATGGACACCTATCTGTAAAACGTCGGAAGAACTTGGCGAGATAGCTGGCGAAGCC
TTACACGACGCAAACTCTATATTAGAACACGTGAAAACCATGCGGATCGCAGCGATGCGA
AGCGGAATATATGCAATCAAAAATATAGGAACAACCAAACAACTGAAAGGAACTCTGCTC
CAAGAATACTACGACAGGCGAGCGAGAACGGCATTAAACCACTACAAAGAACAGGCAGCG
CACCTGCAATTGGATGCGGCGGCCAAAGCAAGTTACCTAAAAGGAAGGGTCGACGAGTAC
CTTAGTCTACTGGAAAGGGCAACTCAAGGCACCAACGCCTGTTTGTTACAGACAGACAGA
GACGGCCAAGCAGCAGCAAGAGCGGGAGGTTTACTGCAAGGCGAGAAATGTGAACTAAAG
CCACCGCCGACGACATCGGCCAAGCGAGTGACCAAAACAATAGAGGCAGGCGGCTTCACA
GCACTAAAAGCCAACGACGGCAAAGAAGCGGCCGCCCAGCCGACGCAATCAAGCAAAAAG
TGCTTACTCTTATCAACAGTTAATACAAACGGTTACGGGGCGGACGGCGCCGCAACAGCA
GGAGCAATAGAAGTCATGGCCGGTTATTTGAAAATCCCACACACCGACAGCAAACTGACG
CTAACGACGGCAAGCAAACTGCACACAACTGAAAGTGGGAGCCACGAAGCGTGGACGGCA
GCGCACACCGCAATTCAAAAACAGACCGGAACAGCACACGAGGCGTGCAGAAACGAAACC
GCCGAGGCAAAAGATAGGCAAGCAATAAAACATGCCATAACTCGCCTCTACGGCGAGAAA
GCACCCGCAGAAGAGAGCATTGTAGCAAGCAAACTAACCCTCATTCTAGGTGACAAGACG
GCCGACAAACTAGCAGCCGCCGAACACGAAGTAAACAAGGAAGAAATCCCCGCAGGCATA
GCTGGACGGCCAACAGAAGCGACCCTCGGTCAAATAAATGACGAAGACGAGCTGACGAGC
CTTCTAGCCTACTACCAAACCGCAGCGTCGAGGAAAATCACAGAGCTGAAGCAGCAGCTA
AAAGAGGCCAGCGGCCAGAAAGATCCTAAAACAACGGCAGACGTTTGCAATAAAATAAAG
GATGCAAACGAATGCAACAGCAAGCCTTACTGCAGTTATAACGAAACCGCAGCTTATGGC
GACAAAAAGTGCCAATTTAATGAAACAAAGGCCTCAAAAAATGGAGTCCCTGTAACGCAA
ACTCAAACTGTAGAACCTTCAACCAATCCAGAAAAGTGCAAAGGGAAAGAAGAGAAAGAC
TGCAAATCCCCGAATTGTAAATGGGAGGGCGAAACTTGCAAAGATTCCTCTATTCTAGTA
AACAAGAAATTCGCCCTCAGCGTGGTTTCTGCCGCATTTGTGGCCTTGCTTTTTTAA
>cluster_1267
ATGCACCAAAAACTAGTCTGGATTCTCGTTATCCTTGTCACGATCGCGAAACAGAACGGC
TCACCACAGGAACAGGATAGTACAAACAGTGTGATGGATCAAGCGTGCGCAGCAGCACAA
GTCTTAACAGCAATCGCTAACGTACTGCAATCAAAGCCAAAAGAGGCTCGACAACAGATT
GATGAGCTTGAGCAGGCACGGACATTAGCAATGGCAGCAGCCGTAACGCCGGAGTCGAGA
AAACTCAGCAAAGCCGCAGCGCCCGTCCTACTAGCTCTCTCAAAACAGACAGAGACCCTC
AACATATTCTTGAAAGAAGCCTCGGAACTCACCAGCACAGCCACAAAGATGCTTGCAAAC
TTAAGCGGCCAACAGGCGGCAATAGCACTTTTCAAAGACTTGAAAGTAAAGGATTCAACC
ACCGGCCAAGACAACGTAGACTCAGCCAATAACGGCGCGGCAAACATACAATTTGAGGCG
ACGACGGCAGACAAGATAAAAGAATGCCACGCAAAAGTCCACAAAAAAGCAGCCGACTTT
AGCAAGTGGGCAACGACCAGGGGGTTCCAGACACTAAAGCTGTTCAAAGCGTCTATAAAC
CTAAACAATGCAAGAGCAGACTCTAAGCCGTCGCTGGGAAAAAACAGCGGAGCCACATGC
ACGCATGGAGTGCTCACAGGCGGCGCAGCTGCTTCCACAAATATCTGTGTGATAGGCGGC
AAGATCACGACGGAAACGGGCACAAGCATCGAAGCAACACCGAGCAATGACTTTGGAGTA
AACGCTCTAGGAGCCATAAAAGAGGACAACCAAGAGCATTACAATAAGATAGCGCTCTTA
GCGGCATTTACAGCTATCAAGAAATGGGAAGACAAGCCACAAGATTTTGACATAAACAAC
GCCGACTCATATGCAGCCGACCCAGATTTCACTGCAGCAGTTGGAGCAGTATTCCACGGG
CTGACCAGGGAAGCCTCTTTAGGAACTGGGAAGAGCACTATACAAGATACGATCAGGAGC
GAATACGGCAAAGGAAAGGCATTCAAAGACAAATTTTGGGAAGAAGTCAAAAAGGTGCCA
CTACCCGCAACAGTTCTAGGGGAGAAAACCAACGGAAAATTGGAAAGCGTCACAACCATA
ACAGCAGCAGCAAAACTTATTTTGCAAAAAATCGTAGATGAAAACAAAAAACCCGTCGCG
AGCAAAGAAACTGATAACGAAGCTAAGCCGATCAAAGAGGATAAAGCATCAAAAACACCA
GACGAATGCAAAAAGCACACAACAAGTGAAGATTGTAAAAAGGAAGCTGGTTGCGAATTT
GATGAGAAAAAAGAGCCAAAATGCTTTCAAAAAGCAAGGATCAGCCGCAAGCGATGTGTG
GCAAACTTCAGCAACGGGGCAAACAACGCTGGCCGGCGGCTTCATCAAACTAACACCACA
TACAAGCCAAGGAAGCGAACACATAGATATATTTTAACACTATAG
>cluster_1832
ATGAAGAGAGCTTTATTGACCGCAGTAGTGACAACAATTTTATTTCGACGTGCTGATGCG
GGTCCGTTCGACTATTCCAAAAGCGTTGCAGGCCCGTGCGATGCAGCCTCAAGCCTAGAA
CACTACCGCAGAGAGACGGAAAGAAAACTCCTAACCGCAGCGCAGACTGCAAAAGACGCA
TTAATAGCGGCAGCAAAGGCGACACTAGCGGGAAACCAACTTGATGCAGCAGGCGAACTC
TCGGCAAAGCTCTTAGCAGCTGAACTGCATAAACAAGCCGTGGGAGCACTCGATAGTTTA
ACAACGAATTGGGAAACGACGCTGACCGGGCTGTCGACGGAAGCAAAGATGGAGGGACAG
CAAGAACTGCTAAACGATCTGTTGAACGTACAGCTAGACAGCGAGCCAGCCACGCTAGTA
GCAACCTCGCTAGGAGCGAAGCCGCTAGCGATCCAAGCAAACCTGCAAGGAACAGGAAAC
AAACTGTGCTACAAGACACCAGGGGAGAAGGACCTCAGACAGGAAATGCCACGCGGGCGA
ACAAGCACAAGACCAACAATAACAGTTTTCGCGGCAGAAGCAATTCCAAAGGCAGCGACA
GCAAACGGACCAAACACATTTTGCGGCACGGCGGGAGCAGCGAGCGTTGACAAGCTCTCC
AGCTGCGGCAACTCCCAAGCCGCGGCGGGCTTTATAGGCGGCAAGATCCTAAAAAAGAAA
GCGCTGTCGCTAACAAAAAAATCCACCGACTCAGGGGCACACTACGAAGACGTAAGCACA
GAAGCAATCATCCCCAATAAGGAAACATTAAACGACTACGCCAAAAAACTGACAGCAAGC
GAAGCAAGCCTGCCAAAGAGCATTGAAGCGGCACAAGACAACGCAGAAGCAATAGCAACC
AGCGCGACAGTCAAAGACGCTATAGCAAGGAAACTAGGAGGACCAGATGCCAGCTATTCA
ACAAAGACGAAGGAAGTAGACGATTTCATCGAAAAAACGTTTGGGAAGGACGCCAGTAAA
GTAAAAGAGCAGCTAAACAAAAATTTAAAGGACATGATACCATCCAAGGAAGCAGATCAA
GGTGACGGCAAGACCAAACTCGAAAACTTAAATGATATCAACAAACTTATAAAAGCGCAC
CACTATTACGCTATCAAAAACTACATTGCAGACCAAGAAAACAAGAAGAAAAACCGAGAA
AACCCCTCATGTCCCACCAAAACACAAAAGGCAGCAGAGTCACCTAAAACAGCAGACGAA
TGCAAAAAGCATACAACAAGTGAAGATTGTGAAAAGGAAAAAGGTTGCGATTTTGATGAT
AAAAAACCTGAGGGTGAAAGATGCTTTCCTAAAGCCGAAACCGCCAAGAAAGATGAAAAA
TCGTTTTCTGGAAAATTGAGAGTTTCTGTTTCTCAGGTATTTGCTGGATTTGTTGCCTTG
CTTTTTTAA
>cluster_2894
ATGTCAACAAAGCATTTAATAAGAACGTTACTAGCGGCGGTAGCGATACTCGCGAAGCTG
CAAGAAGGAGAAGCGACAGGCTATAACGCGCTACCAGCAGAACAACACACACAACTCTGT
GCGGTAGCAGAAGAAATGGCCACTGTAGCGCCTGCAGTGGCGATGCACGCAACGCAAATT
CTTAACAAGAAAGCTGAACGGCTACGAACAGGGCGGCGTGCCTTACTCACAACGACGCTA
GAAGCGGCATACAACAGCAAATGTAAGACTTTCCTGGACAATTTACGCACAGAAGTGACT
ACCGGTGCCGCAGAGGTGGACGCGGCGGCGTATCTGGCAGGCCGCATCGGTGACGCCATC
GAGTTCTTGGCCGATATACACCAAAAAGGGGGCAGCAACGCAGGCTGTCTGTCCACAGCA
GACGGAAGAAAAGTAGTTGAAGGGCGCAACGTAGTAAATAATTGCGGAAAAGAAAGGAAG
GCGACAACGACAGCGACGACGATGCCGGCAACAGAGCTGACTTCAGAAGGCTTCCCAAAC
CTGAATAGAGCAGTCGGCACAAACAAGGTCGTGCACGGAACCGCTTTGTGCCACATGCTG
TCAAAATCGGGAAAGTCAGGCATCAACGACCAAGCAGTAGACGGAAGCCCAACAATAGTA
GATTGCTACGTCAAACTGCCAGCAGGAGGTTCAGACTTCACACTAGAAGACCTGACAGAT
CTCAGATCAAACAAAAAACAGACGCAAGCGCCGCATTTCACGGCAGCGTTCAATGCCAAA
GCAAACTACAAACAAGCAGCAACGATGCCATGCGACGCAAGCGCGATGACAATCGATGAC
ATTAAAACCAGTGCCGAGGCACGTGAACTTTTCTGGCGCCTCCTACGCAACGGCACAGGC
AAATACGACGACAGCGCGGCAGGAGAACAAGTAAAAAAGAGATCGAAACGGTGTTTCAAC
CACCATCGAGCTTCGCGAAAGCATGGCTAG
>cluster_2604
ATGTCTGCGGTTTCTTCTCCTAAGCAGTCTCAGCATTCCGATGTGAAATTTCCTGAGATT
GTGCCACGGATGGATGAAGCGATGGATGAGGTAAAAGAGGAGGCGCAAGTGGAGAGAGAG
GAAGTAGAAGAAGAATTCCACTTACCTGTCTGTTTTCGCATGCATTATGATGCACTTCCA
TATCCACGAACAAATGTCTTCCGTGGGCCAAGTACGTATCGATTGCATTCCCAGATTGTT
TTGCCGTTCATAAAACCGCTGTCCTCCGCCACTGTTGGTGAGTTGGTGTCCCGCTTCACC
GCACGGGCGTTCAAGTGTTACCCTGAGCTATCTGATTTTGTGGTTGAGGCCTTGTATCCG
TGCTTTCAAGGGACGACAACTAGTGGTGATAATGTATTCATTGGTCATTTGTCGGACCGT
ATTGTTGTCAAGGAGCATGCAGCGTCCCCGCTGTTGAGCTTCCTCGCTCCCACCACACCG
GGCAAAACGGCGGTGTATGACCTTTTCACGCTATGGAGGGGGACAAAAACGCGTTGTGGA
TCAGCACAAATGCCGGTGCTGGCTCCCATATGCCATAATGCTGACATGAAAAATGGTGGA
AGGCAGCAGGAAAACGCAATGATTTACACGTGGCCCAACGTGTCTCTCAGTGAAATCCCC
TACCCGCTCAAGCACAGATGTCCCCTCACGAAGTTGCCTCCACTCTTCAGCTCAGGAGAG
GAAGGTGGTTTATGCGATGGCTTACCTGCGGTTCATTCGCGATTAAACCCGGAGCAGAGG
AAGCTGCTGGACCAACTCGTTGGTTTTGAGTCGGAGGAACGTCACGCTCGCAGTAGTATT
TTGGAAGATGAAGGAGTGTCTTGGAGAAGCTTTCGGGAATGGGAATTAGACGCTAGGCGA
CGTACAGTGGTTCTGTTGCGTCTGAAGAGTAGAGATGCATCTAAAGTACCATTATGTGGT
CTTGAAGAGTTTAATGTACCCGAGTTTCCCCGCACGTACCCTGTGGATACGGTTCCACTA
ATATCCCCCGAAAAGATGGTAAAGCTTGAAAAGGTGAAGGAGTACTCGATAGACACTGTT
TGGCTATCCCCTGCGTCTAAGTTCGGTTCCTCTCCTATGGCTTCTAAGTATTCGCTGGGG
CAACCTAGTTGTTCGATGCTTTTCGCTGCCGTGACCGTATGGAGATTCGCCCAAGTTTCC
ATCTTATGA
>cluster_2430
ATGTTCACCAACCATTACACGTCGCTCCTGTTTGTCCTCTTCGTTGCAGAGTACAGTCAA
TGCGACGAACATGCCCTGAAAGAGGCTACGGCGGAAAAGATCTGTCAGTACTCACAGCAA
GCAAAGAAACAGGCGCGGTCACTTGCAGCAAAACTACAAACACTAGAGACAAGCCTGCAC
AGCTACAACAAGGCGGGGGCACAGATGACGTTGCTACAGCTTCACAGCGACACCTACGCC
GCAGGGGCAGCAGTGCTAAACTCTTTCGTGGCAAGCAAACGGCAGGAGCTGCAAGCAAAA
CTAACGGCACTCACCAAAGATGCACCATTAGCAGCTGCGGCCCTTGGCTACAGCGCCGGC
GTAACAGACGAATTCATAAACCTCCTAAAACAGCCAATAGCCAACGACAGGAGCAGTAAC
ACGTGCATACACCCCAAAAGCGGCAGCACCTTAGAGCAAAGCAGCCTAAAAGGCTGCAAT
CCCGACGCCTTTTCTGACACAACACCAGGAACTAACTATTTAACAGAATACAACGAGGCC
ACTTTCCCGGGCGGCACTGACCACTTCGAAACGGGGAAAAGCTGCAAACTTTTCAAAAAC
GACTTGACAGCATACCTAAACACGGCGCCAACGGGAACGACCACGATGTCATTCGGAGGA
GGAATTATAGTGCTAAGGAAAGGAACCGACCTAGCAGACACCGACCTCAAATCGACCAAA
ACAGCAGTAGGACACGTAAACAGCGTGCTTCAAGCATTAGAAAAACTTAAGCCGCACCTA
CAGTCAGACCTTCCGCCGAGCCTAGACAGCCCGAAGGCCGTACAAGCGTTTCTCGATGGC
AAGGCAAAAGAGGATCTGAAGGACCTACTCAAACAAGCCGAAGGGAAAACAGCTGATCTG
ACTCCAACGGAGATAGACAATGCCATCGACAAGTACTTCGGAAAAAAAGATAGCGACGGC
AAGCGGGGAATTACAAAGCAGCTAGAGAAGACAGACTTCAAGATAAAGACAGAAAGCAGC
ACAAAACCCACGGCCCTTCTAGACATGGCACTAGACGACACTATCAGACTAATAGCAGAA
AAGATTGTTGAGCTGAGAAAACAAGCAGTAACCTCAGAAAAACAAACGTGCGATACCCCA
GTAAACGCAGACGGCTGCAACAAAATTAAAATCGAAGAAGATTGCAATGCAACCGCAGCA
TGTAGTTTTAATAAAACAGAAACTGACAACAATAAGAAGTGCCAATTTAATGAAACTACA
TGCTGCGGTTGCATTGCAATCTTCTTCGATTTTAATTTTGTTGCAGCCGTCTGCGTTTAC
TGGGGTATCGCACGTTTGTTTTTCTGA
>cluster_2852
ATGTTCACCAACCATTACACGTCGCTCCTGTTTGTCCTCTTCGTTGCAGAGTACAGTCAA
TGCGACGAACATGCCCTGAAAGAGGCTACGGCGGAAAAGATCTGTCAGTACTCACAGCAA
GCAAAGAAACAGGCGCGGTCACTTGCAGCAAAACTACAAACACTAGAGACAAGCCTGCAC
AGCTACAACAAGGCGGGGGCACAGATGACGTTGCTACAGCTTCACAGCGACACCTACGCC
GCAGGGGCAGCAGTGCTAAACTCTTTCGTGGCAAGCAAACGGCAGGAGCTGCAAGCAAAA
CTAACGGCACTCACCAAAGATGCACCATTAGCAGCTGCGGCCCTTGGCTACAGCGCCGGC
GTAACAGACGAATTCATAAACCTCCTAAAACAGCCAATAGCCAACGACAGGAGCAGTAAC
ACGTGCATACACCCCAAAAGCGGCAGCACCTTAGAGCAAAGCAGCCTAAAAGGCTGCAAT
CCCGACGCCTTTTCTGACACAACACCAGGAACTAACTATTTAACAGAATACAACGAGGCC
ACTTTCCCGGGCGGCACTGACCACTTCGAAACGGGGAAAAGCTGCAAACTTTTCAAAAAC
GACTTGACAGCATACCTAAACACGGCGCCAACGGGAACGACCACGATGTCATTCGGAGGA
GGAATTATAGTGCTAAGGAAAGGAACCGACCTAGCAGACACCGACCTCAAATCGACCAAA
ACAGCAGTAGGACACGTAAACAGCGTGCTTCAAGCATTAGAAAAACTTAAGCCGCACCTA
CAGTCAGACCTTCCGCCGAGCCTAGACAGCCCGAAGGCCGTACAAGCGTTTCTCGATGGC
AAGGCAAAAGAGGATCTGAAGGACCTACTCAAACAAGCCGAAGGGAAAACAGCTGATCTG
ACTCCAACGGAGATAGACAATGCCGTCGCTATCTTTTTTTCCGAAGTACTTGTCGATGGC
ATTGTCTATCTCCGTTGGAGTCAGATCAGCTGTTTTCCCTTCGGCTTGTTTGAGTAG
>cluster_516
ATGCCAAAAGCAACGTACGCCTTAGTCGTACAGACTTTGCTCTTAGTATCCCAAGTGCAA
CAAGTACAGCCAACGGCCGGGGATGCGATCAAAAAGAAGTACTGGACAGCGCTATGCGAC
ATAGCCGTAGATGCGGACAAGATAGCAGCCAAAGCGCTGCACAACCTGCAGCAGCCGGCA
ACCCCCGGGGCGGAGAGCCTACGTAATATGCTGAGAGCTCTTGTCTATAATCTCGCAAAC
AATACCGAGCCAACAAGCCCAGGCGAAAGAATGATATGGAGTCACTTCGCAGAGGAGGCC
AGCGCAGCGATAGATTTTTACAAGGGCGACAAGCCAGCGAAGCTAATAACAGCGGTCCGC
GACGCAGCTCGAGCCAACGGCGCGATACTCGACTGGATAAACACGCAACACAAGGTTTCT
ACATCCTCACATGGCTGCCTGTCGGGCGGTGATAGCGGTCAGGCACCAACCGCAGGAAGC
TCAGATATGGCGACAATACACGCCAAATGCGTCCCAAACTGGACGCCGGTAACTGCAACG
ACGGAGCAGGCAACTGCCATCGGCACAAACGGACTCACAGGCCAACTCGGTACCCAGATA
GCCGAAGCCGACCTAGCAAACGGCGCATTCGGCTGCAACAGCAACAGCGGTAACACCGCT
GTCAAGCTGCTGAGAGACGGCACGGGCACAAGCGTGGCGGCGCAGTCGCCGACACTGGTA
GCAGGCATGTTCAAGCTGACGGGCACAAGCATGGCAATGGACGACCTAAGCAGTGTCGCC
GACAAACGAGAATCACACCCGTACGTCTATCACATAGTACAGGCAGTAAAAACTGCGGGC
GAAACCCTAGCAACAGAAGACGTGAGCACGATAGACAGGGCAAAAACCAGCAATTCGTTC
AAGAGTGTAGCACGTGTGCATTTGTTAGGGACCAAAGCAACGGACAGCAGGAGGGACACG
GAGATCCCAGACAAAATACAAGCAGTGTTCGGCAGTCCAGACAAGTATACAGCAATCTAT
AGCAAAAATGTCGACGAAATGCCATTGACCAATGAGTTAACCCATGACCCCAATCTGAAA
AAACTTGGAGACATAACAGACATCAACGACTTAATGCGGCTGTATTTCTTCTTCTTAGAC
CGACTGAAGAGTCATGTCAAAGATCTGACAGCGCAACTGGAGGAAGCTAAACGCCAGCAG
TCCCCAAAATCAGCAAAAGAGAAAGAAAAAGAATGCCATACCAAAGGGCAGGACAAGCAA
GAAGAGTGTGAAAAACTAGAGAGTCAAGGGTGTGTTTTTAACAAAGATGGCAAAGATGGT
GAAAAGTGCACATTAAAAAAGGAGGTGGAAACTGAGCTAGAAAAAGCAACAACGAGCGAA
GAAGGAAAAGATGGGAAAGCCACAAACACCACAGGAAGCAATTCTTTTGTCATTCATAGG
GCCCCTCTTTTGCTTGCACTTTTGCTTTTTTAA
>cluster_1364
ATGCGGTGCCTTTTATGCGTCCGACTAGCAGCTGTTCTCACAACAATAATCCAACAACGG
ATTTGGGCAGGTATCGCCGAAAATGACAACCAACAAGCGAGGGCAGCGCTCTGCGGGATT
GTCGCGATGGCGGGGACTAGTTCATCAATCGGGGCCACGAAAACAAACCTGGATGATGCC
CTCCAAAACATTCTGGAACTAAATATGAGTGCCGCAGACCAGACGTGGGTTGATAGATTC
CGTAAAGAACCAGGCAGCGACGAAGCAGGCGACTTCAAAGAAGACGAAACAACGCGCAAT
ACTGACTGGGAAGGACGCTGGTCCAACTGGAAAACACAAGCAGCAAAGATACTAAAATCT
CAAAACAGGGAACAGAAAATGAAAGAGCATAAGCTGAACATTCTTTCCACCGATCAACTT
GCCGTGGTGCGGCCATCCATACAGAGACTAGCCGCGGAAGCTGAGGAAATCAAACAGACG
GCGTTGGCTCTAGCACCAGACACCGATTTCATAACCGACGCCGAAGCACAAAAGACGATA
AACCAGGCAGTGTACGGCACCGAGACGGAACCGAACACCGGCACCGCCATCAATACACTG
TTCAAAAACCCGGCGACAGGACGCGGGACATCGTGCACGGCCGCCACTAACGGCAACGGC
CTAGGGACGGCGGGCGGCACCCTCGTTTGCATCTGCGCGGCCGACAGCGGCGGTGCGATG
AACGCCAACAAAGCTTTCAGCGGAACCACACCACTTAGCAGCAACTGGGCAGCTTCCACC
CACCCTACTAACAGCGCAACCGACGAAGTTCTCAAACTTTGCAACAGAAAGCAACAGACC
AAACTAACAAGCGAGGTGTTACGAAGGCGCATTGATGCAGTGACGCAGATGCTGAAAGTG
ACCGCGACTGGTAGTTACTTTGGAGCCCACCTCAACGGCGACTGCGACGGCACAACAGCC
AACGGACTATGCGTCAAGTACGAAGGCATAACAAGTACAGCAGGCGACCCTTTGACGACA
ATAAACTGGATAAAGGACCTTAGCGGAGTAGCAAGCAAACTCGAGAAGCAGGAACAAGCA
GTAAGTACGCGACAGGCAGCGGCAGCGGCAATCCAAGCAAATGCAGCTGCAGCTAAGCGC
TTAGTGTTCGCTACTCATTTGACACCACTGAACTTAAACAAACAAGAAGCACAAGCAGAC
GCGACAAAAACAACAACAACAGAAGAAAAGGAGAAAGAATGCAATACCAAAGGCAAGGAT
AAGCAAGATGAGTGTGAAAAACTAGCGCAAGATGGGTGTGTTTTTAACCGCGAAGGAACC
GAGGGCAAAAAGTGCACATTGAACAAGGATGTGAAACAAAAACTAGAAAAAGCATCCCAA
ACGGTAGGAAATGATGGGAAAGCAACAAACACTACAGGAAGCAATTCTATTGTAATTCAT
AAAACCCCTTTTTTGCTTGCAGTTTTGCTTTTTTAA
>cluster_2901
ATGGCCCAAGCGCTAATTTCTTTCAAAGATGCAGTAGTCTTGACACTAATATCTTTTTCC
CGAGCGGACGCGTCCGACTTTGGAGCATCCGGCGACAGCGTAACAAGCACCTGCAAGGAA
GCAGAGTTTTTTGCTGCGACGGCGACGTGGTTGTACAAGGAGCTCCAAACCAAGTACAAT
GCAATTTCCACAATGCAAACGGAGAGACAAAGGTACGAACTAGCAGCGGCGGCAGCGAAA
GTAGACCCGCTCGCAGCGAATAAGTACAAGGCACTAGCGATCTTCACAGCGCTGTGCCAG
GAACGGGCGCTAGTACAGTATCAGAAGCAGCTTACCGCCATAAATGACTATGCCGGAAAG
GCCACTGCGTGGGCGGCGCTGATACTGGGCCAAGCTCTAGTAACGGACATTAAATACACA
CAGAAAGAAAGGCCAACCATGTCAGACAGCAACGGAAAAGCTGATATAAAACTAACGCCA
ATCAAGGCAGCGGAGAACACCTGCATCAATACAAAACTGGCAAGCAAAATGGCGGACGGC
AAAGAACTTGAACTACCGAAAATCAAAAGGATAAAAATAAGCAATCCTCAAACACTGTTA
CAGCCATTCACCGAAATTAAAATCCAACTGCAAGCCACGACTGCTGCCTCGGACACGCAC
AACAGCGGTCAAACGGTGCTTCACGGTAGTCAAAACGTCGACCACATAGTCAAAACGCAC
AGCACAGGAAACGACAAAGGCTTTAAAGTGGTAGGCGAAGGGGCAACAGCGGCAGATTAC
GAAGCGGCAGCCGGCATCGACATAGGAAAAGCGGCAGAAACGCCACGCGACTGCATAGAC
AAACCAGCAGAAAGCGACAAGCTAATTCCAAAAAACAACCAAATGCGACACAGCTTATGT
ACGGCGCTTAAAGAACTCAAGCTAGGCCAGGCCTCGCCGGCGACAGGCAAGTTCACACTT
CTAAGCACGGACACAGACTTTTAA
>cluster_159
ATGGCTGGTGCTGTGACGATTGACAGTTTCTGTACTATATTGCAACATCAGGGCCCAAGT
CCCAGCAGCCACACAAAAAACTATATACAGGAACATAGACAGCCAGGTAGACAACCGGGG
ATGCGACGATCCAGTATAGCTGTGAACGCCCTCTATGTTGCCTTGTTTATAACGACGGCG
GAGCACGGTTATTCAGCCGTTAGTGCTGGCGACAACGCCAACGAATTCAACTTGCTCTGC
AAATTAGTGGCCCTAGCAGAAAACACACCGCCGCACGCGGCGGCAGAAACAACTGACAAC
ACCACAGCCGCAGAGATAATGCGCCTGAATATGACACTGTCGAACCCAAAGTGGCAGCAA
ATGTTTGTGAAAGATGCAGCCACGAAAACGATGCAGAACAGCAGACCACCAAATCTAAGC
ACCCACACCGAATGGCAGGAATACTGGAGCAGCTGGAGCAAGGCAGCGGAGGATGTGTTA
AAGAATGTGAACATGAAGGAGATAGAAGCTATGAAGCTGTCGGCACTAACGGCAGAGCAG
CGGGCGCAAGCGACGACTGCCATCAGGCAGCTGGCAGAGGAAGTCCACGAAATCACGAAG
GCACAAACACAACTGGCCCAGTCGCTAAACTCAGTCAAAAAACCACCGAAACACACACTC
AAAACCGTAGTTTACGGCTCCAGCGACAAAACGGCATCAACAGTACTGAATACTGACGCG
TATAAAAGCGGCGGCGAAAGCTACATAGCCGCATGCACCGGAACGACGGAGGCCATACAG
GTGAAATCAATAGTGGGGATCATAGCGTGCCTATGCGCAAAGGCAGACAGCAACCCAGAA
AACCGAGCTTGCGGAACAACAGTGAAAATAGCAACAGCACAATGGACAGTTTCAAGCGCA
CCGGCCTCCACCGACGTAACAGAACCACTGACATTCTGTAACAAGGCGACGCCGAAGAAA
TTGACGGCAAGCTACATCAAGGCAATAATCGAGGACCTACAATCCGCAATTAAAATCAAA
GGCAACGCAGGCATACTAGGAGCCTCAGAAACAGGAAACAGCTGCGATGGCAAAAACAAC
GGCGGACTGTGTGTCAAAGTCGATGACTGGGCAGCCAACGGTGTAGTTAAACTGGGAAAG
CTAACTTGGTTGCAGCCACTGGAAACACTAGCGGAAGAATTAGAAGAACAGGAGCAGGCA
GTGGCGGAAGCAGCGGCACTTGACAAACGGCTAAAGAATATAAAGCAAAAAGCGCTTAAA
GTTGGGGTCAACTCGTGGCACATAAAAGAGGAAGATACAGCAAAACAAAAGGACAACGCG
GACCAAACCCAAACCAACTCCGCTGGGACCCGAAGAGATCAAGCCAAAGCCGAAAAAGAA
TGCAATGCAGCAGGAGATGACAAAGAAGCCTGTAAAAAACTAGAAAGTCAGGGGTGCGTT
TTTAACAAAGATGGCGAGACTGCCAAAAAGTGTGAGTTGAAAAAGGATGTAAAAGAAAAA
CTAGACAAAGAAAGTCAGCAAGCGGTTAATGGAAAACCCACAAACACCACAGGAAGCAAT
TCTTTTGCCATTAAAGCTTCCCCTCTTTTGCTAGCATTTTTGCTTTTTTAA
>cluster_39
ATGTCTAGTGACGCCACTGCTGCCGCAGTTAACTGGTCCCAGGGTGACGAGGGCGATACA
GCTCTGGAGATATGCGTGCCAATTGTCCTCCCACAGTCGGGGCGTGCGAAGGAACTCACT
GTAGAAGTGAAAGATCTCGCTGTTCTGCGGGTGTCACACCGCGACACGATCATCTTACAG
TGGCGCCTCTACGAACCAGTGGCGGAAGAGGTCGAGTGGCGCGTGGAGAATGAGGGCTCC
CTTCTAATCATGGACATGGTGAAACGGAGCTGCGCCGTGTGGCCCTGTTTGCTTGACCTC
CCAATGCGTGCTGATGACAAGTTGCTCCGTTCAACAGCGGAACTTGACAATCTTTTCCGT
GAGCACCACCCGCCACTTCCACCCGACCCTTCTTTGGAACGCAAAGGAGCTGGAGCTGCC
GCCGTCGACAAGGTGGATGGTAACGGCGGTGAGGCAGGCACGGCTGCTGTGGGTGGGGAG
GACGACCTCGAACGCCTTTTGGAGGAGGCCGCCGAAGAGGTTGTGGGAGAGGGTGCCGCC
ACTGAAGAAAATAACGACAGGGAATTCATCAACGCGGAGCTGGAAAACTGTAGGACAGAG
ATTGAGGAAATACAGAAGAAACTCGACGAAGTTATGAAGACTCTAGAGGATGGCGCCGAT
GGAGAAGCCAAACAACAGGCTCTGAAGCAGAAGACGATTCTGGAGGAGATGCTAAGGTTA
CACTTTGAAATTTGTGAGAAACGCCGCTTGCCATCCAGCCTTTCTGGCTTTATTGAAATT
ACCCAGCTCGACATACGTAAGTCGCGCGTTAATGTGGGTGAGCTGTCGGAGGAAGAAAGG
GAGGAGTATGCTTCTGATGAGGAGCGCGCAATGACTGCCCACGAGCTCATGACAAGGGGC
CTGCAGCATTTTGAGCAGCAGGAGATACAACCGGCTCTTCATTTCCTTCGTCTTGCGGCT
CTTCATCACAACCATGACCAGAGTACTATAATCCTCCACAGCATTTACTCTCAGCTCAAC
TCACCTCGTGGTGCGTTCATTCTTCTGAGACGTGCCCTGCAGGACGATAACATCAGCAGC
ACTGCGAACCTGAAGGTTGCCGAACAATTTGACGTAGGTGCCCGTCACTTCCTTCCTATG
TTTCCCGCAGCGCTGTACTTCTATCAGCGCGCTGCAAAGGCTGGCTGCGTCAGTGCGATG
CTTGCAATTGCTCAACTGTATTTGCGTGGTTGTACCTCATCCACAATGCTTTCCGCCAAG
CAGATTGAAAGGCTAAGAAACACTGATATGTACCAAGAGTGGTTACAACGTGCTATTGAT
CGAGGATGTGGATCTGCAAACTTTGTGAAGGGCTGCGCACATCTCAAGGGTGAGCACGGC
TGTGTGAAGTCGTATAAATTGGCCAAAGAATATTTGGATAGGGCTACTGCAGCCCAACCT
AAAATTGCACAGCGGGCTCCACAGGTCTACGTTATGCTGGAAAAGTTACGACAGGAGGAG
GAGGGGGTGGCCTCACTGAGCGCATCTACATCGCTCTCGCTATCGAAGCTACTGCGCAAA
GTTTTTTTATGCCGGTTTCGTCGAACGCTGCGTTGCTACAGTTTCTGTACTATATTGAGA
AAACAACACACACAGACATGTCTAGTGACGCCACTGCTGCCGCAGTTAACTGGTCCCAGG
GTGACGAGGGCGATACAGCTCTGGAGATATATTTTAACACTATAG
>cluster_1290
ATGTCAACAACTATACTAAACGCAGTAACAAAAATAAGACAGCGGACTTCGGAGCTGAGA
ACACTGCAGTACATCAAAGGTGGAAAACCCGGCGCGCCCTCTGCAAAAGCGGAATTCGCA
GCAAGCGGCGGCTACCTAAGCGCAGGAAACCACAAAACGTGCACCGTAACGGTTGCGAAC
CCTGCGGCAGCGGGCAAGTTATGCGGAAGCGACAATACCGAGGACAGCGCGCTGCAACAG
GGCCTGGCCGAACTAACAGACACAGACGAACTTCTGCTAACGCCTGACTCAGAGTTTGAT
AGCCTAGAGACCAAAGCCTTAATACACGCAGCGGGAACATGCAACAGCATAGCGAACCCG
ACAACCGCAGACAATTTCTGCAGCCAAAGCGCCGACGATACGCTAGCAACCGCTACCAAC
GCTGTAGCGCTACAAACATTGACGATCACTGACATTAAAACCCCAACGGCCCAACGGCTT
AAAACAGGAGCAGGCGATACTTGCGGCGGCACGCACACCGACGCCGGCACCAACCTAATG
ACGGCGAAGAAGACAGCCGACACGCTTTGCAACGTCAGAAACCTACGACTACAGGTGCCG
GATACACTGGCAACACTAACCGTCGGTCAACTAAAAGCAGACGGCAGCTTCAAAAACATC
ATTCGCCGCTTGTTGGGGATAGCAGCAGATAAGGATGACGATGACAAGCAGGCTCACACC
GCAGTGAACAGATTATTCGGCAGCGACACCGACAACCTGGGCGAAAAATTCATCACTAAA
CTATCGGAAATCACCATCAAGTACAAGCCATCCGGCGCCGATACGACAGTCAAAGGCGAT
GCTATTTCAGCAGCGACACCGATAGGCAGTCACATAGCCTACTGCATTGAACGCAATCAA
AAGGCGTTAAGAGCTCAAGTTTCAGCAGAAAACCCACAAGCCAGTTCCAAACAAACAAAA
GATTGCAAGGAAGAAAAAGACTAA
>cluster_2717
ATGTTGACAGCGATCGTAGGCGCAATAGCACTATGTTTTTCGGGGATTTCAGACGCCGCA
GACATGGCGGCTGGTGTAAACAGGGCTGAGCACGGCGCGCTGTGTGCCTTTGTCTCAATG
GCAGCCGGCACAGTACAAGTTCCGGTTGTCCCGGCCGTTGACGAGGTGGCCTATGACTAT
ATTCAAAACCTAAATTTCTCTACCTCACCAGAAGACTGGCAGTCCATGTTTTACGTCGAC
GCGACCAAGCAGAAGGTACACGAATCACCCCAAGAAGCAAAACATCAAAACAAGGGTTAT
GAACCGTTTTGGGAAGACTGGAAGAAGGCCGCGGCGGCAGTCGCCAAAGCTGACGGCAAT
GAAAAGCTCAAGACATCAGGGGCGCTCAACCTAAATAGCGTGGAAAGGCAGCTAGCCCAT
GCCCAAATACAGAAGATAGCGGCCGCAGCCAGGAAGCTCAAGCTGAGTTTCCCGCAGCCA
GATTCGGCCACCGCAGCACTGACCGGAGTCGCAGCCCAGCAGATCCTAACCAAAGCAGCA
CTAGGCGGCGAAGCGGCAACGGCAACGAACATAGACAACGCCAAAGCCTTTGGTGGCAGC
AACAGCGGAAACCGGGACGCTGTCTGCGAGGCCAAGACAAGTGGAGCGAGTCCAGCATCA
GCAGTAGCGGCACTAGCTTGCGTGTGTCTCAAAGGCAATGCAAACGCAATAACGGACGGG
GCCTGCACACGAAAGAGCGTCGGAACAACGGCATGGCAAGCTGCAGCAGGGACATTTCCA
AGCAACACCGAACTACACACACAGGCGAAGGCCTGCGGATCCCGACAAGGCGCCGCTGTC
TCAAGTGCGGACCTCAAAAACGCTCTGCAGAATTTACAGAGCCTCGTACACACTGATGGC
ACGGACGGCTATCTAGGAACGTTCGAAAGCACCGGTTGCAACGGCTCTTCTGGCAATGGG
GTGTGCATTAAGTTCGGAAATTACGTCGCCGATGGCCAGGCAGCTTTCGACAAGCTAGTG
TGTCGAGTTGTTGTGTTAATTGCCGCAGGTCTTTCGTCCACCCTAGCTTGTCGAAAGCTG
CCTGGCCATCGGCGACGTAATTTCCGAACTTAA
>cluster_139
ATGAGACAGTTTCTGTACTATATTGCAATTCTCAAAACACTAGGTCGCCATTCAAGAGGA
AATTTAGTTAAAATGATCAAACAAATCATGATAAGCAACATCTTAGTGCTACTTGTAGCA
ACAAAAGGTGATGCGGTAGTAGCAGCAGGTGACAATACGGCAACGGCAGGAGCCCTTTGT
GAAATTCTAGCATTAGGCGGGGGACGCAGTTTGCTAACGCAGCCTAAACCAGGCTACGAC
ACAGCACATCACGAAATCCTAGACTTGAACATGTCCCTTGCAGGTGAGAATTGGCGGTCT
GTCTTTGAGGAATCAGGCAAAAAGGGAACATATCCGGCAGCGAAGCCACAGCGCTACGAC
ACCAACAAAGATTGGGATACAAAATGGAAGGAATGGTCGCAAACGGCTCAAAGGCTAAAG
GACGCTGATGGCATACAGCAGAAACTCAAAGAACACAAACTCCATTCCAGAACAGTCCAG
CATTTGGCAGTAGCCAAGCAAGCGGTCCTACAGCTAGCCGATGAACAATCAAAACTTGCA
GCGGAACTTCAAAGGATAAAGGACACAAAGAAAATCCTAGCTAACGATCAGCTAAAAGCA
AAGATAAACACAGCTCTCTATGGCGAAGACGTCGACACAGAAAACACGCTAACACCTACC
AAGGTATTTGACGCAACAGCCGGCAGCGACCGAAAAGGCAACTGCGACGGCGCGGCAAAG
GGAAACAAGGCCAAAACAGTGATGGCAGCGCTAGTGTGCCTATGCGCCGAGGATTCAAGC
AACGGCCTTGACGGAGCGTGTAGCAAGCAACTAACCCTGACAAACCAATGGACGTCAAAC
TCTCAGCCATCAAACGTCCTAATGCAGAGCTTTCTTAGCTCCTGCATTAGGACGTTTGAT
GGCTGA
>cluster_11
ATGTTTCTAACAGTCAAGGTTTGTTACCTGGTGATGGCGATAACCTTATGGCTACACAGC
GACCCAGTGGAAGCCAACAAACTACCTATGAAACTTCAAGCCTTTACTGCAATGTGTAAG
CTATCAAAGGCGCTCAAAGCGGTGCCGGCACACGTAGCCCATAACATAGAGCAGGTTCTT
ACCCAAGCTGATGTGTACGCAGACATTGCAATCGATCTGCAAAGCATTAAAAGCCTGGAT
CCCAGCAGATCCCTTAGTTCCGCAGCAGCTATAGCTTTTCTGGCAAGCCAGAAAGCCGAT
GAACTTAGAGCTGAAGCAAAACAGCTGACCGCAAAAGCGACAGCTGCCGCTGGCGCTGCG
ACATACGTAGCCGGATTTATAGACCAAATGACTAGCATTTTCAGGCAAGCGCAGGCAGCA
ACAGATTTCTGCATAGGCGGTGGCAGCGGCAACACAAAGCTAAACAACTACGCAGGCCTT
GAAGGCTGCTTAACAGGAGCTGACGTCTTTGAAAAAATACCGTCAGTCCAGACAGGAGCA
GTAGCCGACGTTGAAACTGAACTTGCAGCCGTAGCAGCGCTAAACGGCAAGAACTTGCAA
GGGAGCACAGGCGAATGCAAACTTACCCAGGCCGACAACACCCACGGTGGCTACGGTGGA
ACAACAGACCAGCCGGCAAACATCTACTGGGTCAACGGCATGGTTCGTTTCACGGCATCA
GCTTTGGCCAGCTCAGCTTTCCCAAAGACAGCGTCGACGATCAAACAAGTCCCGATCATA
AAGGCAGCCCTTGACGCAATAGCTGAAGCCAAAATACCAGAAACCGCCACGGACGCCACT
GCGACGTTACTGGACAAACTAGCGAACACCGATGGCAAACAGAAATTCGACAACTTCGAC
ACGAACGCAAAAGCCGCCGGCATGGGACCGGAAACAAAAAAACTAACGATCGATAAAGCG
GACTTAGAGGCACTAGCAGAAGCCCTTAAAGCGTACCGTGAGGATCCATCAAGAAAAAGC
AAACTAGCACAAGCCAGGAGGGAGCAACAGATAGCAGTGGCAAAGCAATTAGATGAAGTA
CCAACGCAGAAACAGCAATCAGAATGCAAAGCAACCAGCAACAAAGAAGCAAATTCGAAA
GATACAGAAGTATGTAATAAGAAGCAGAAGAAATCAGAATGCAGGGAAAGTGACGTGTGC
AAATGGACTAGCGACAAAGAAGAAATAGGAAACCACTGCAAACCTAAAGCAGAAGCAGAA
GCCACAGCAGCAGGAACAGGAGAAAGAGAGACACCAAATGCAGAAGGAAAGAAGTGCTCC
GATAAGAAAAAGCAAGAGGAGTGTAAAGATGGTTGCAAATGGGAAGGCGAAACTTGCAAA
GATTCCTCTATTCTAGTAAACAAACAATTCGCCCTCAGCATGGTTTCTGCTGCATTTGTG
GCCTTGCTTTTTTAA
>cluster_1889
ATGAACAAGTTAGCAGTAGCCGGCACCATACTAATGCTTTTTTCCACACAGGCATCAAGG
GCTGCAGTAACTCCAAGCGTCAACGCTGCGCTTTTCGCTGAGCTCTGCGAGGTATTAAAC
TGGGCAGAAGTCGGCGTAGAAGTCACAACAACGCAGAGCAGCGACCTGGCAGACTACAAT
TCACTGCAACAACTGAACATGACTTTAGCAGCTGCAGCCTGGAGAGAAAAGTTCGACAAG
ACAAAACCAGAAAATCAGCAGCGTACACCAGCGGCGGACCATAAGGACGATAAATTTGCA
GCAGCACTGTGGTCAGACTGGCAGGAAGCAGCAGCAGCGACCAAAGAGGCAACACAACGC
GAAGCCGTCCTAGAGCAAGCGCAGCTCAAAGGAGCTTTGCCAGCAACGCTAGCAAAGTCA
AAAGCTGCAGTCCAAACAGAAACCTATGCGGCCTACCTCTTAAAAAAAGAAATCGAAGCT
CTAAAACCAAAGCCAGCAGACAACCCTCAGCAGATAATCCATGACAAGATAAAGCAAGCA
GTATACGGCAAAACGGAGAAAGGCAACGCGGCAAGCTTTAACCCAGCTGGGGCGACAGCG
CCCTCGGGAAACAACAGGGGAACAGTCTGCCACGCAACGGGCGGCAATAAACTGGGTACG
CTTGTGGAAGTGCTAATTTGCCTGTGTACCAAGGGCGGCAACAGCGGGGGCACAGCGATC
GCTGCCCCATGCGCACCCGCAACCGGAGGAAACGGCGTAGCCTATCCATCAAACGCCGAC
GGTGTTCTAACAGCTTACGACAACATCTTCAAGCTCTGCAAAAAAACGACGAAAGACAAA
ATATCGTCAGCAGACATCCACAGAAAACTCAGCATATTAAGAGGCTACTTCGTGCACCAA
AGCGGCGGCGGGTACTTAGGACATTTTATAAACACGGGATGCGATGGCAGCGAAGCGAAA
GGCGCGTGTGTAAAATATCATGATGCAACAGACGCAGACCAAGCCAAGGTTGATGAAATC
GCCTGGGTCAGCAACTTGCTGCAGGCAGAAAACACGTTGAGGGAAGCAGAAAAATATAAC
GTGCAAGCCGGACCGTTACTGCAAGCTTTACATCAATGCAAGACCACGGCTTTCAGCTAC
GGGGCAGCGGTTTCGAGTTTGCCAACACACAGCCAGGCAGCGCAAGACAAAAGCACACCC
CAAGCAGCAACAAAACAGACTACCAACTGCGACAAGCACACCAGTAAAAATGTAACCGAA
TGCACAACTCTTGGCTGTGATTATGACGCTAAAAATAACAAATGCAAACCTAAATCAGGA
ACAGAAAACACAGCAGCAGGAACAGAAGCAGAAGGAGCAGGAGCTACAGGGGGAGCAGAA
GCTACAGCTGGGTGTGCAAAGCACGGAACTGATAAGGCAAAATGTGAAGGTGACAAAAGT
TGTTAA
>cluster_2853
ATGGCAGGTGTCCACTGGAGCGTTGCACGCACAAGCGAACTTGCAACGACAGGCGACGCG
ACAGGAGTCACGGCGACCGGAAACAACGAAGGAAACACCTTCGAGCACGAAACGACTCTA
CAAAAGACGGACTCGACCAAATGCGCTGACCAACCCGCTACGCAAGCAGAAGGCCCAAGC
AGCCAACCTGACTTAAAGGCGGCGGAGACGGTCATTTTGTATAAGCTCAAACAAAACTCT
GAAGGCAATGCTAACAAGTTCTGCCAGATAGCCTGTAAAAACACCGGCACCTGCACAGGG
CCAAACCATTGGCATGTCACAATGAAGCAGACAACACTACTTGAACAAAGCAAACAAGAG
GTAAAAATCACACAGGACTCGGAGCCGTCAAGAAGCCACGGTGCCAACGCCGACAAAACT
TCACTCGCAAAGCTGGAAAAGGAGCTGCAGTGGGCGCTGACAGACTTGAAAAAATCGAAT
CCCTGCGATACCACGTACTCCAGCGTAGGCGACTTCGATTCCCACAACGCCAGCGACTTG
TTCCGGCAAGCCGTCATGGCGGTCAAAGGCGACGGCCACCATAAGTACGACCCAGCCGAC
AAGCAACAAAAGGAAGCAATAGATGCATTCATTAAAAGTAATTACGGTGAGAACCAACAA
AGTTTCAGCGCTAAGGTCTGGTCCAAAATTACGCAGGCTAGTATTCAGCAAACCATTGGC
GAAAAAGAAATAGAAGGCAAGATCGACGCGGTAGTCGATGCAGGCAACGCGGCGCTTGCA
CTTGCACAAATAGCAGCTACTTCCAAATGTGCCAGCAAAAATCCAGCTGGAACGGAAAAT
GAAGCACCTCAAACGGCAACAGAAAAAAAGAAGAAAAGAAAGACGGGGATAATAAAGCGA
CCACATATGAATGTACAGCAACTAAAGAGAAAGATTGTGACAAGACAAAATGCGATTGGA
ACGCTGAGAAAAAACAGTGCAAAGTTAAGGAAGGAGCGGCTGTTATTTCTGCTGTAA
>cluster_2492
ATGCCACTTAAGCCACGAGCGCTAGCCTTTCTCTTAGCTTCAGCCACCACCCTTGGAGCG
TACGGCAGCACCTACAGCGGGATCTCCAAAGACACCTGGGAGCCAATGTGCTCACTAAGC
GAGGACGTCGGTAAAATACCAGCAGCAGCGAATTACCATGGCCGCCAGCTGGTGGAAAAT
ATACGAACGCTAAAGGCGGCGGAACTCCGATGCGCCGTATACGCAGCAAAGAATGCACTC
GCAGCCAGTGCACGGAGCGCCCGCTTGCTGCAGGCAACTTTCGCCTTAACGGCCGAAAAG
GCGGCCCGCAAACTAAAGGACAACGACTACGAAAACCACATCACAGCAGCGGCTAAAGCG
AGCTACCTTAAAGGCCGAATAGACGACTTTTTGGAGCTTCTGGAACATGCCCACAGCACA
AACAACGCATGTTTGCTCGCCGGCAAAACTGCAGACCGGGAAGCCACACGCGCGGGCGGC
AGCTTAGGAGAAACACTTTGCCAACTCAAGCCGCCGGCCGCCGCGGCGGCGGAGCACTCA
AGCAAACATGTAACGGCAGCCGGCTTCACGGGACTAAAACACGGAGCAGACAGCGGCGAC
GATATGCAGGGACCGACCGGCGGAAAGGAGTGCAAGTTATTGCACGCCGAAAACACAGAT
GGATGGACGAACACACAAGCAGTCACGGGCGACATGAGGGGCGCAGGCGGCTACATCAAA
CTGTCGAAGACAGCAAACACCAAAGCGACGAGGACGGAAGCAGCACAGCTAGCGGACGGC
GACTCAGGCAAGACCGCTGCATGGCAGGAAGCCAAGACAGCAATAAATGCACTAACAAAA
GCCTCAAAAGCGGATCCGCAAAAAGCAGCAGCAAAGCCATCCGCCAATCCCGACCTCATG
CAGATGAGCTGGGGCCACAAGGATATGTAA
>cluster_2341
ATGGCCGTTAAAAGAGGGACCGCAAGGCTGCTACAGACGCTCTGGCAGTTACTGCTATCA
GAACTAATGACCAGAAGCACCCAAGGGAAAACAACGCCGTGCACAGAATCATGCGCATGC
AACGCAAGGATGACGAGAATATTAAAACACTTCGAAAAAGCGGTTTCAAGCGCCAAAAGC
AACTTCAACAAAAATCTAAGACAGGTACTGAAGCTACAGCTGACGGCGCTAACTCAACCA
GGGACAACCGCCAATCTAGTAATACCAGTTTTAGCTCAGAGCGGGAACATTCTTGACGCT
TGCGCAGCAAAATTAGCAGCAGCAGAAACGAAACTACACGAAGCAACGATAGCGGTGGCG
ACAACACAGAAGGCTTTCGCATTGATGAAGAAGCTAACAAAGTCAACATCGACAGTCAAA
GTACCAGCAGCAGCAAGCGGCCACTTCAAAGAGACGAGCAACTGGGACAAAACACTCGGT
AAAATCGAAGAGACGACATGCGAGGCAGAGGCGCCGCAAGCAAATGTAAAAGACGAACTC
GATTTACTAAAAGAGGGCAATACGGCGATCGGAAATGTCAAGCTGTACGCCAAAACCGAT
GTACTGTGTTCTTCAGCAGCTAGTGCCAGCTGCCACGACGCGCAAATAACAACCAACGGC
TGGATAAAAGCGACGCTTTCCTATGTAACGGAGCAGCCGCGAGACACAACCGGCGAATGG
AAAACAGCCACGCACACCACACCGGCGACCTTCTCAGCAGAAGCCAAACTACTGGACAAC
AATATCACGGAAGTAAATAACGCACTAAGTGCTTTAAAGGAAGCGGACCCAACAACGGCA
TGCGCCGCGATGCTGACAAGCTACACAAGCGTATCCGGGACCAGACTATTCAACAAAATG
TCGATAAAAACCCTGCTGCAACAAACAGAAAACGAAGCAGACGAAACAAAACCACCACAC
CAATTAGAGAGGGCCCTAACCACAGCATACGGTGAAAACGGCAGCAAATTCACAACAGCA
GTGTATGACAACCCCGGCAAGACGATGACAGAAATCTCTGACGCAGGCAAGAAGAAAACA
GAACAGCTAGCAAATATAAATACGTTAAGTGAACTCACTGACGCATTAGCGCGCGCAACA
ATCAAAAAGTTATCAGCAGCCAATGAACAAACAGCAAAGCCAGAAGGAGAAAGCAAAACA
GATACAGCAGGCAAAACAGAAGAAAAGAAAGACGGGGATAATAAAACAAGCACAAACACC
ACAGGAAGCAATTCTTTTGTCATTAACAAGGCCCCTCTTTGCTTGCATTTTTGCTTTTTT
AAATTTTCCCCCCTCTTTTTAAAATTTTCCTTCCTACTTGAAAAACTTTCTGATATATTT
TAA
>cluster_2413
ATGAACATTTACAAACTAACGGTAGTGTTGGCGGTTATAGTAGTACTACCAAACGCCAAC
GTCGGCGCCAGCAAACAAAACAGTTTGTGCGCTAGCAGCTGCAAGTGCTCCGGCAGACTC
AAAAGAAGGCTCGCCTATTACAAACAAAAATACAGCAACGCCCTTGACAGGAGAAATGAC
CTTCAGAAAGGGTTATTGCGACTGCTACTTTCCACCCAGCAAGAAACTATGTCAGTGACA
AAAACGATAGCACCAACAATAGCAGCAATAGGCTCGGCACTACAGTCTTGCGAACAAGCA
ATCAAGGATGCCGACAAAAGCTACGCCGAGGCCACAGCAGCAGTAGCAGCAGCGCGGTCC
AGGCTGGCAATAGCTCACCGACTGGCTGCAAAAACGACAGATCTTAAGGCAGCGATTCAA
GCCTCAAGCTACTGGAACACACAGTCCATTGCAACACATACTATAGGCGACTTCAACCTC
AAAGGCTGTGACGCCACGGAGGAAACCGAAGACGGGATCACCATAGACGGCGACACGGAA
AAGGGGGAGAAGGCAACACCCAAAGCAATAACACATAAGGTACTAAAAGGAAGATGCGTA
GCAACATCAGGTGATGCGAGCTGTCACGGGACAGCGATGACAGCCGAACAGGGTTATCTC
GAATTTAAACTAGGCTACGCGGCTGACGGCGCAGCGGACACCGACCCATGGGGCGCTGCT
ACAGACACCGAAAAAAAACTAAAAGCGGCCGCAGTAGACATTTACGACAAGGAGCTCGAC
TACGCGGACGGCAATCTCACCAGACTTAGAGACGCGACCGACCTATCAGCGTGCGCAACA
AACATCCGGGAACTGACGGAGGTCTCGCAGCTGGGAAACTTTAAAAGACTTGCAATCAAA
GCTCTACTAAACCAGCCAGGCAACGAAAAAGATGACACAGTCCCAACGGAAGCGTTAGAG
AAGGCGTTAACGTCCGCTTTTGGAAAAGACGGAGCCAACTTCGCCAAAGTAGTTTATGAC
ACACCAGGCAACAAGCAAACAGAAATCTCCGACGCAGACAAGAAGAAAACAGATCAGCTG
AAAAATATAAATACGTTAAGTGAACTCACTGACGCATTAGCGCGTGCGACTCTCAAAAGG
TTAACGGCGACCCATGATGCAACAGCAAACCCAACAGCGATTGCAGTCACGGACAAAGAC
TGCAGTGGAAAAAAGTGCGTAAAGGATCCAACTTACAAGCCGCCACAAACAGAGGGAGGA
GAGAAAGAAAGCAAAACCGGAACCACAAACACCACAGGGAGCAATTCCGTCGTAATTAAG
ACCCCTGTTATGTTTGCATTTTTTCTTCTTGCATAA
>cluster_2809
ATGAACCGGCAACGCGTTACAACGCAGCTCACAACCGCAGCGACAAAAATGGCGGCAACA
TGCGGAATGTTAGCCGGGCGTATTGAAGAGTTTGTCCACGTTTTTTATCAAGCCCACAGG
CAGCCAGGGACAAGCTTCTGGTACAATACCGGTGGCGCAAGAGCAGCAGCGGACGTCCTA
TGCCTAGACGCCAACGGCGAACTCGAACAGGCGGTATCACTGGAAAACAAGGCAAGGCCC
GACCTAAATACGCCGTACAAAGCGCTTGGAAACCTGCAGAGCGGCGGAGCACACACCAGC
GCCACAAACTGCAAACTGCAGAACGGGGAAAACACAAAAAATGTCTACCTTAACAGCCAA
ACCAACAATCCGCAAATTAAATGGGGAGGCGGACTCTTTACAACCCCCAACAGCGACCGC
GTAATAGCAAGCACAGACTGGGAGCCCAATGGCAAAGCAGGTGTAACGGCGGGCATATAC
AAGGAGTGCGAAAACAGCATAGCAGCATTTGACAGAACCGCAGAAGCAGCAGAAGCCGAA
ACCCAACTGCTAATCAAACTGGAAGGCGACGAGGCCCCAACACTCGGCCCAAAAGAAATA
GCAAAGGACGAATTCCACAAAGATATACCAAAAAATAAACTAACGATAACGGTGGCAGAC
CTCAAAACAGTGCATGAGAAACTACATAGATTCAGAAAAAGCCACAACAAGGAGGAAGAG
AATCTGCGAGGAGCACGGCTGCATTTTTTGCAACAGCAGCTGCAATTAAACAAAACGACA
TGTGAACTAGGGGTAAAACACACCTCGAAAGATTATTGTGAAGTCACTGATACAGAAACA
CCAAAGTGCAACGACAAGGAACAGGAAGAATGCAGCACCACTAAAGGTTTCGAATGGAAA
AACAACACTTGCAAGATCACCGAAAAAAGACAAAAAGAGGTAGCAGAAAAAGCAGACCAA
GAAAAGGAGGGAAGGATGGACAAACAAACACCACAGGAAGCAATTCTTTTGTCATTAACA
AGGCACCTCTTTTACTTGCATTTTTGA
>cluster_2589
ATGCACAGACGAGTAGTGGCTGTAACAACAATTATTCTCCTAGCAGTCACTCCAAGCAAA
ATCCACGGCACCGGCAAACCATTTAAGCTAGCTTATGTCCAGAAGTTATGTAAGGTGGCA
ACAGCCTTAGCGCAAACAGGCAGCATAGCGCGGACAAAGACAGAAAAGCAAATCATCCAA
GCGCAGGCAGCAGCAAAAGCCAGCATGATGGCAGACCTAGCAGCAGAAGCCGCAAATGAC
AGCAACACATCGGAGCTGCTCAAGGCCGTCGCGATAGCGGCATCAGAATGCACTCAGGAG
GCGCTAGACAACACAAAAGTCATAACCAGCATAGCGGTTGCAGCAACGGCGAACGCAGCC
AAGACAGCAGGACACGTAACAGAATTCCTAAGCTTTCTGAGACTTGCATCGACAGGCGGC
ACCACTGGCACATGCATCACGGACCCAAGCACAACAAATGCGCCGAGAGTGACGACAATA
CAGGAGCTAGGGTGCCCGCCCGACATAACCGACACAGCGGAAAGCAGGACAGACTTCGAT
ACAGATCAGATCAACGACAAGGGATTCAAAACTTTAACAACAGATGACGCTGCCGACACC
AGCAACGCCAAATGCCACTTACTCGTCGCCGCGTCCGGCACGAGCAATGTGTGGCAAACC
GCCACCGGCCCAGTGCCGATAATGATGGGCTTCACGTCAGTAACATCCCACAGCAGCGGG
GGAACAACAGCCATCAACGGCAAAACGCTGAACAAGATCGGCGCGGACTGGGAACCAACA
GCAACGACAACCGCAATAGACCAAGTATACGAGTGGCTGGGAAAACTGAAGAGAGCATCA
ATCAAGGGCTGTGGCGATACCGCAAAGGCGGTAATAGAAAATGTCATTTCGTCAAGCCGC
GTTGCGGTATCGCCACAGCCCTTGATTGATGCTCTCTTCAGTTTTCCCAGCCACTCGTAT
ACTTGGTCTATTGCGGTTGTCGTTGCTGTTGGTTCCCAGTCCGCGCCGATCTTGTTCAGC
GTTTTGCCGTTGATGGCTGTTGTTCCCCCGCTGCTGTGGGATGTTACTGACGTGAAGCCC
ATCATTATCGGCACTGGGCCGGTGGCGGTTTGCCACACATTGCTCGTGCCGGACGCGGCG
ACGAGTAAGTGGCATTTGGCGTTGCTGGTGTCGGCAGCGTCATCTGTTGTTAAAGTTTTG
AATCCCTTGTCGTTGATCTGA
>cluster_2822
ATGCGGAAAATTCAAGCAAAAGCTGCGCACAACATCGAACAATCCAGCTTAACAGCCGAC
TTCTACATGCAGCGTTTACTGCGCGCCGCCGTATACATAGAAGCAAAACAAGGCGGCGTC
TACACTAAGCAGGATATCGCCCTTCTCACTTTATACGCAGACAAAGCGAAACAGGCACTC
AAAGGGGCAACTGATGGCAACTTCAGGAAACTAGCGACCGCGATAGCGGATGCGGCAAGA
CTCGACGGCCGAATCGGAGAATTTATCCAAATTATGGCAGGTTTCGGTGACAAGGGTACC
CGTAGCTGCCTCGCTATGGCAGCTTCAGACGACTCATATCGTGTGTACTCCACGCCACTA
AAGCCGGATGCACCAGGGTGCACCGACCCAGAAGAGGACCTACAACCGACCGCTACGATC
GACACAAAATTTACGGCGGCCGGACATAGCCACGCCGAATTTCAGTCAGCAGCTGGCGCC
GCAGGCACAGGGGGCAGCGTAGAGTGCGCCCTAACAACAGGGCTGAACGACAACAAGGTG
CTGGAGAGTGGGGCCGGCGTAACGCTCACAAAGAGCCCGGAATTCGCGGGCGGCCTATTC
AAGTATGCGGCAAGTGACTTAAATACAGTTGACTTAAGAAATCTCAAGACGGGGGCGACG
GTCAGCAAAGCTCGGCAACGGGTACACGAAGCATATCTGCAAGCGAAGCAGGCACCACCG
GCATTCACGGAACCTACCCCAACTTCACTTAGCATCGACGAAGACATGTCCAAATACTAT
AGAATCCACATCCTCGGCCAAATGCCAGACAAGTTAACGGATGTACCCAACCTTGCGCAA
ACGATAGCTTCCGCCTACAAACGGAGCGAAGAATTAAAACCTGAATACGGAAAGAAATTC
TCACAAACCGACATATACAACCCTACTAGCAGCACTCCACCAACAATCAAGCTGGACAGG
GTAAGTCCACTCCCTGATCTGATAAGCATCCTTCTCCATTACCGACAGAAGAACCAGGAA
AAGTTAAAGGATGCTTATTAG
>cluster_1366
ATGAAGCCCGTCGAATTCTTTTTGATCGCAACACATATTCTAGCGGCCAGCCTCCGCAGC
AACGCAGCGATGCCAGACGATGCTATCACAGCAGCAACAACCCCATGTAAAGTAATCCAT
CTAGCCAACGCTCTTGCTCAAGGCTTTGTAGAAAAGACAACGGCCGCCAAAAGCGCGCTC
AAAACACTTCAATCTCAGGCCAGCGCTGCCATGCTAAGATCAAGCGCAGCTAGCGACAAG
AAACAGATGCAGGCATTTGGCATGCTGCAAGCATTAGCACAACTAAAGTTCGACAAGCTA
AACCAGGCGCTCAGCGGAATCCAGCCGAAAGTGGAGGCAGCGTCAACGGCTTTAAAAGAA
TTCGCGGCGGAAGTTTCATTTGGGCGCTCTCTAAGCGAACGAACTGCAGGAGCAGAGGGT
ACAACAAGCAAGGAAACAACGGTACCGAAAAGGGCAACAGACGCGGCCGACAGTTGTAAA
TATACTGGACAGAAGCTATTACTTGGCACAACGGCCTGCCCAGACAAAAGCAGCTACGGC
CCAGCGCTGGCAAGCGCCGTCATCAACCCAACAGGGCTGACAAAATTCCCAAAGATTGAC
AATGAATTTTTCACCGAGATGCAGTACGATCTATACGCTTATGTAAAGGGAGAACCGGAA
TCTGCAGCAGGTTCAAAAGCAACAGCCTGCAGCGAGGGCACGGTATCAGTACCAACGTCG
ACCGCAAGCCACGTCTTCGGTGCATGGATAACCAACCACAAAAAGTCGCACACCATAACA
CCTACGCCACTTAAGGCAGGCAGCTCAGCATGTCCAGACAACCCAACAAGCACAGACACG
CCCGCAAACCGTTATCAACAATTACAAAAGCACCTATGCGAATATGCAGATCTATCACTT
ACGGTGCCCACACCCCTAGAGGCCCTGTTAAACAAAGACTTGGTACAGGACAGCGACATG
CAACAACTCGCGACAGCATTTTTATTAGGAAAAGGAGGTGCTGGCACCACAGCAGCAAGC
ATTAAAGAAGATCAAATAAAGCAGTTAATTGCACAGCTATATGGCAGCGGAGAAAATTCT
TTCAAGGAGAACTATGTAGCTGCTCTTGGAAAGACAGAGATAACGTACAAAACGACAGAA
GAGCCAACAACTCAAACGGCCAACTCAGTTGAAGAAAGCAACAAAGCAGGTCTAGCACTA
GCCTATTTCCTCGGCAGGACGGCTACGGCACAAACTCAGGCTTCAACAAACTAA
>cluster_2131
ATGCATATTTTTCACTGGGTAGCGGCGCTGCTCGTTGCGGGACGGCTTTGCAGCGCGCAC
ACGACTAATAACGGAGCAATAGATGCGCGGACATGGGCACCCTTATGCGATTTGTCGCAA
AAGCTCAAAAAGGCCCCGGGAAGCGCAATTGCGACTGTCGAGGCACAAGGCAACAGCGTA
GACACCACAGACCTACAGCAGCAACGACTTCAGGTTTACATTCTGCAAAAGGCACTAACA
GAAGATGTTTCCAAGTTATTACCACTGCTATACGCCTTAGCAGACGAACGGCGCAAGCAG
GCAAAAACCACGCTGCCAGTGATAAAAACAGCGATAGATTACACGGCCAAGGCGATGCAC
CTAGCAGGCGAAATTGACGAATTCGGCGAAGTACTAAAGCAACAGGGCAAGACAGGGAGC
TTAACATGCCTAACAGATAGCTCGGGAGCCGCTGCAGCACTGACGACAGTAAAGGAATTG
TTTGCAGGCTGCAACGCTATGCACAGGCTAGCCGCCGTAGACTTGACCAACAACGAAGCG
CCAACACCGGGCGAGCTTCTAAGCCAAACAGATATACAAAAAGACACGGCCGACGGCGAC
ACAAAATGCCCCTTCACAGACAAAAATGCGGCCACAGACATGTTCAACAGCGGGTCAGCC
CATGGCGAACAAGAGCACACCTTTGCAGGTGGGTTATTCAGTCTCGAAGCGTACAAAAGC
ACGCTAAAAAAACGGGAGGCCCCGACGGATTGCAAAGCGGAAACAAGGCCATTACAACAG
GTCCACTGCACCCTAACACACCTACACAGTGAAAAATCAAAGCTAGAAGCAAAGGCTGGC
AACAGAAGCATCGAACAACTAATATCAAGCGCTAACTTCAACAGTTACTTCAAACAGGCG
GCCAGAATGACTGAGACACCGAAAGATACAGACTTCGAGCAGGTTTTAGGACAAACCACA
AACGATGCAAGGAAGTACTTCTGGGGCCGAATCGAGGCCACGAAAATACCCGGAGAAGCG
ACCGGCGACGCAGCCGAGCAAACTCTGGGCAAAATTAGTGACCCCAAAAAACTGAGCTTA
GCAGCAATATATTATCAGACAGCAGTGTGGAGACAAAAAGATGATCTAACGACACAACTA
AAAAAACTACGAGACCAAGGCAGCAAAAAGGATACGAACTCAGCAGAAGAAAAGGACAAA
GAATGCAATACAGCAGGAGATAACAAAGCAGAATGTGAAAAGAAAACTGGGTGCACTTAT
GACGAAGCAAAAGACAAAGGCAAAAGATGCAAATTGAGTGAGGAAGCCAAAAAGGTAGCA
GATGGGACTGCAAAGGATGCAAAAACAAACACCACAGGAAGCAATTCTTTTGTCATTAAC
AAGACACCTCTTTTGCTTGCATTTTTGCTTCTTTAA
>cluster_1490
ATGGCAAACTGTAGTGCATTCCTTCAGGTAAAAGTCAGCATCGTCGTCTTGGAATTCTGC
GGTTTAGTGAGGCACTGCACAAGCCTTCATGGCCCCGCGAAGCAAGCCACAACGCCGTGC
ACAGCGGCGACTCAGCTCAGGGAACTAGCTCACAACAGCGCAGCAATCCTAGACACAGTC
ATGGACAAAGTAACTCAGCTTCAGCTGGAAGAACAAAAACTCAGGCCAGCAGCACTTAGC
TTCAGCGAACCTACTAAAAGCGCCGCAATAGCACTAGCAGCAACATGGGGGCAGAGGGCC
TTAACGCTGTCACGGAAACTACAGCAAAAGCTCACGGCTGTAACAGACGGAGTAGCGGCG
GTCAGCCGACTATCAGGGTCAGCGAAGACGCTGTCGGAGCTGGCGACGCTCCAACTAGAA
GACATCAACAAAATAACAGCAAACACCTTCGCAACAATTAGCAGCACAAAAATAAAATTC
AAAGTGGCACCTAAACAGCACGGGGCGTGCAACAAAGGAAAAGAACAAAGAGAAGAGAAA
TCAGAAGGCACCACGACGAAACCAGCCAACGCCGACGAAATCTCTGTTGTCACAGCGGAG
GTTCCAGCTGAACAGACAACCGCGGGCAACGCCTTAACGGTCTGCGGGCACCCGACCAAC
AACGGCGCAATAACAGGACAGAGCGACTGCCAAGACGGGCAGGCAGCCCAAATCGGGATA
AAGGGTGGCATCGTACTCAAAATCACAACGGCGCAAACGCACATCGCTCCAACACCAAGT
GGCGATAAAGCGTATACGGCTGTGTCTGCTGGGACGAAGATACCGTCAGACAAAACTCAC
GCGGCGGAGCTAAAACTAGTATCGGCGATGATTACTGCGGCCAGAGAACTCGAAGCCGCC
GCAGCATCATCAGCGACAGATGCAACATACGACGACACAAACCTCAAGGACGCCATAGCC
AAGACTCTTGGTGGTGCTGAAGCGACGGCTACAAAAGCAGAACTCAAACCGGTCGTTGAC
AGAACTACTAAAGATTTATTCGGAGAAAAAGGTGAAACTATAACAAAAACGGTACAGACA
TATGTAAAAGGCTTTAAACCATGGAAAGCAGCAATTGGAGATGAAAGAAAACCCCTTGAT
TCAATAAGTGACCCTGACGTACTCTACAAAGCCGCAATATATTACACTGTGAAAAACTTC
ATCGACGACCAGGAACAAAAGAAGAAAAACCAAGCAAACCCCTCATGTCCCACCAACGCA
GAAAAGCCAGCAGAAGAACCGAAAAAAACAGCAGACGAATGCAAAAAACATACCACAGCC
GAAGATTGTAAAAAGGAAAAAGGTTGTGATTTTGATGATAAAAAACCGGGGGGCGAAAGA
TGCTTTCCAAAGGCTGAAACTGAAAAGAAAGATGAAAAATCGTTTTCTAGAAAATTGAGA
GTTTCTGTTTCTTGGCGGTTTCGGCTTTAG
>cluster_2953
ATGTCGAGCGCAACAACCTTAAAGGAGCCGACGCAAACACCAGAGGATACGGGCACGGCA
AAGACCCTAAATGTTTTCGGCTTAAAAGCCCTAAACAAAACGACCGGTGGCCAAGGGAGC
CACATCGTATGCTGCCTAGGCTCTGCAGGGCCGGTAAGTGCAGCAACCACATGCACAACA
ACGTACACAGCGATAGGTTACAGAGGGGGGGGGAAAGTGCTGCGATCGAGCGCAATAACC
GTAACCAAAAAAAATAAAGCTACCGGCGAGGAGTACACGGCGACAGCAGACACCAAAGAC
GTGATCCCGAGCGCGAAGGCGATCAACAGCATGGCGACGAAACTAGCGGCAATGGAGGCA
GCGGTTTCAAAAATAAAAGAAGCGAGCACAATCGACACAAAAGACAGCCTCGACAGTACA
GAAGCAAAAGACGCCATAGCGAGGTTTACAAGCGGCGACAAAGCAGACTATAGTAAGAAC
AAAGACGCCGTGGACAAGTTTATATCAGCCAACTTTGGGGAAGACGGTAAGATAATCAAA
GAACAACTAGCCCAATTCGAAAAAGACCTGAAACCACCGAAGGTGGCAACTGGCAGTGAA
AAAGAAGAAACACTGACGGCAATGACAGACAACGACGCCCTAAAGAAAGCTCAACTTTAC
TACGCTGTCAGCAACTTCGTCAGAGACCAAGAAGAAAAGAAGAAAAACCAAGCGAGTCCA
TCATGTCCCACCAAAACAGAAAAAGCGTCAGATCCACCCAAATCACCAGACGAATGCAAA
AAGCACAAAACAAGCGAAGATTGTAAAAAGGAAAAAGGTTGTGATTTTGATGATAAAAAA
CCGGGGGGCGAAAGATGCTTTCCAAAGGCTGAAACTGAAAAGAAAGATGAAAAATCGTTT
TCTAGAAAATTGAGAGTTTCTGTTTCTTGGCGGTTTCGGCTTTAG
>cluster_1906
ATGAAGCAAACAACAGCATTCGCTTTGTTGCTTTCACTAGGCACAGCACATGCAGCGGAC
AAGATGGGGCTACTAAAGGCGACATGGCAACCCCTTTGCGGACTAACGACCGAGCTGGGG
CAACTTCCAGGTGAAGCACTCCTTAAAACAACGAACTACCTCACTACCGCGGATGAGCTT
TACAAAGAATCGCTAAGACTACAAATATTCGGTCTAGCAGGCGGCAGCGGCTTAGACGCA
GACGCAGCACTTACGCTATCAGCCTACCTAGCTAGCACAGCAGCAGCGTTAAGGGTGACA
TTGCAAGGCATTGAACTATCAAAGCTTCTAAAAACAGCCACTCTAGCAGCGTACGCCAAA
GGAAGGCTGGACGAGTTCCTAAACGTAGCGAGCACAACCAAAGAAGGGTCAAACCACGGT
TGCTTGCTGGGCAGCGGCAACAGCCCGGCAACAATAACGAATGCGCTCATCGACACTGTG
CCGTGTAACTTAGCGCCACCGGAGGTCAGGCCAGCCTTAAGACAAACACAAACAATAACC
GGCAACGGCGTCTCAGGACTACGAGCGCCCACCGCGAACAGGGGCGACCACCAACACTCA
AGCAAAAACTGCCGTCTATTCAGCAGGGGCAACGGCGAAGGCTTGGGCAAAGATGCGAAC
TTAGACGCAACAACAATAACCTGGGCAGCAGGCTATATCCACATACGGGCCGACAGAAAC
GACGGTAAAGTCCAGCTAGCAGATTTAAACAAGGCGCTACCCACAGGGAATGGCGACATC
TCAGCGTGGACACAACTTGTGCAAGCGGTGGCGGACGCGGGCAGCAGCAGAGCGCCGGAG
GATCACAACGAAACTGCAAACCTCGAGGGCAGCGAAACAGCGGCAGCGATAGTAGCACGC
ATAAAAGAAAACAGAAACGATGGGACACTTACAAACGCTAAAGCCGCGATCAGCAATTTA
TTCGGCGCCAAAACAGCAAGCAAACCCAATAAATTACTAGCAGGCGCCCACAACTTTCAG
TTAGCAGAGAAAACAGCAGGCCACGAAAAAGGTGCCAAGTTAGGCGACATCAGCGATATG
GGACAACTTGAGGTTTTACTAGCAGCAGTGCAGGCCAAACTTATAAAAGACCAAGCACGA
TTAGATAAACAGCTACAGGAGGAGAAGGAAAAACAGACCCCTAAGTCAGAAGACAAGGAA
AAAGTCTGCAATGAAGCAAAAGACGACAAAGATGTATGCGATAAGTTAGAAAAGCAGGGA
TGTGTTTTTAACAAAGATGGCAAAGAAGGTGAAAAGTGCACATTGAGTGAAAATGCAAAA
AAAAGCAGCAAAAGAAGCAGAAAACCAACGAACAGGAGAGCAAGATAG
>cluster_1369
ATGACGGCGAAAATGACAGCGCATAAAAGCGCAGCACTATTCACAGCGACATTGTTACTA
GTAACCACATGTCATACAACTAACGGCGACAACGAAATAGGCCACGATGTTACGAAATGG
TGTCACGAACTTGAGTACCTAGACGAAATATCAAACCAGTTGAATCAAGAGGTAAGCAGG
AGAGTAATAACAATTGCCGGCAACGAGGAAACGACCGCAATGTGGCGCATCGCAGCAGCG
AAAGCAACCAGCCCAAGCGAACAGGCCAAGTACAATGGCTTACTACTGTATGCACGGCAC
CGTCAAGAAGCAGACCTTGTCAAACTCAAGTCGTTACAGCAAGAAATTAACCGGTTACAA
CCACATATCAACAGAAGAGCCAGTGTAATACGAAGCGCCGAGCTTCTAACTAGGCTTTTC
AAGCGGCAAATTAGCAGCACGGCGCAGCATACGGCGACATCAACGGCATGCACCATCAAG
CCGACGATTGCGCCGGAGACAACATACAAGTGTGACCTCAGCACTCCCGGGACAAAAGCG
GCGACAAGCACGGTTCAAACAAAGCTGGCAACAGCAACTAAGTTAAAACTAGGCGATCTC
AGCAAAATGGAAAATCTACTAACAGAACCACAGGTTTTAATGAGCGCCACACCCACGGTT
CAGGTGTTTGATACGACACAGACTGCCAACGCCCAATGCAAAACAACAGTAACCAATGGC
GCCTCGATAACAGGCGGCACCAACCATGTAACAGTAGCCTATACCGAGGCCGCGTTAAAG
CCAATAAACGCCGCGGTGAAGACAGTAGAGCCAGGCAACACACCCGCACCGACGGCGGGT
GCTGAAAAGATCACTACTAACTGGTTAAAAACCGAGTACATAACTGAAGGCCTGGCTGCC
ATCCGCCCGCTATACGCATCCAAACCACTGGACCTTAAGACACTCAAAGTCACAGACCTA
AAAACAGAGCTAGGCAGAAGACTAGTGACTAACTTACAAGGCAAAGAGGGAGCTGGTGGA
GAGATGTCAGACAGTAAAGATACAGAAGCGGCGGACAAGTTAATCAACTCACTGTATGGA
GCCGATGACAGTAATTTTACAGGTTTGTTTTTTAGACTGTTTATGAAATTATCTGCAAAA
TTACTGTCATCGGCTCCATACAGTGAGTTGATTAACTTGTCCGCCGCTTCTGTATCTTTA
CTGTCTGACATCTCTCCACCAGCTCCCTCTTTGCCTTGTAAGTTAGTCACTAGTCTTCTG
CCTAGCTCTGTTTTTAGGTCTGTGACTTTGAGTGTCTTAAGGTCCAGTGGTTTGGATGCG
TATAGCGGGCGGATGGCAGCCAGGCCTTCAGTTATGTACTCGGTTTTTAACCAGTTAGTA
GTGATCTTTTCAGCACCCGCCGTCGGTGCGGGTGTGTTGCCTGGCTCTACTGTCTTCACC
GCGGCGTTTATTGGCTTTAACGCGGCCTCGGTATAG
>cluster_2916
ATGAAGACACTACAAAGCTCCTCCCGGGGGCGCGGCCTCCACAGAGGGCGAGGACGGGGC
CGAGGTGGTGACGCAAGGTTTGCCTCACGCTTTACGGACCCCCGCTTTCAACTCACGCGC
GGAGGGCACCGCAGTGGTAGAGGAAGAGGTACAGTGCAAGATGCAGCCAGGCAGGACCCC
CGCTTTGCAAAACACTTGCGTCAGATTCAAGGTGGAGAAGGGGACTCGGAGAAAGAAGAA
GAGGATGAGGAAAGTGACGAATACAGTGACATGGAGGATGGCGAAGAGGGAGCTGAAGCG
CTCTCAGATATTGCTAGTAGCCTAAAATCCGATAACGGTGGAGAGATGGACCTCTCGGAT
GATGAAGCGGAGCAGCTTGATGGTGAAGTTAGGGCATGGTCACCTTCAGATGTCGAATAC
GTCGAGCCGAAGCACCGCCTAGCGATTGTGAACTGTAGTTGGGATCATATAAGGTCAGTA
GACCTGTACGCGGTCCTCTTCTACGCGCTGCCACTTGGTGGGCAACTTTTGAATGTCGCC
GTGTACATGAGTGACTTTGGTAAGCGAATGCTTGAATATGAGCGGATGCACGGACCTGAC
TTGTGGGAAAAGAGGGATGAGGTGAGTGTGAAGCCACCCGCCGACGCCGACAAACCGATC
AAGGAGGGAAGCAAAAAAAAGGATAGAAAGAATAAGGGAAAGGAAAGTGGAATGGACTAC
GGTGTTGGTGATAATGAGGCTGAAGAAGGTAATATAGAAAAAGAGCATACAATGGATGAT
GACCCGTGGGAAGATGACAACATCGCAATGTTGCAAGAAGAAGGCGAAGATGGGGAACTG
TTTTCGGAGGGAAAGCATCGCAAGTACGAGAGGGACCGTATGAAGTACTACTACGCAGTT
GCCACTTTTGACTCGCCTGAGACAGCAGATCGCTTGCGGCTGATCCTTGCTTTGTTAGAA
TGCATTTTGAGTTAG
>cluster_2678
ATGCGCGCTGGAGGCGGCAAAAGAGCTAGAGACATTAGCACCTACAGCCACACAAGACAG
TTTCTGTACTATATTGTTGAACGCAAACGACGACCCCTTTTTATACAGTTATTTAGATCT
ATACGTTGTGCGGTTAGCTTTGTACTATCCGCCTTCGTCATTTTTAGGCGTTTTGCTCGG
TTTTGTTCCCCCTCTTCTGTTTTTTTTTTAAAAAAAAATTGTCAAAAGAGAGAAAAAGAA
AGGAAAAAGAAAGGAGAGAAAAAAAAACAAAAGAAAGCGAAAATTTCACTTGATTTGTAT
TTCTGCATGAACGCTGCCAGTTATAGTGGCTCGGGACTGGCCTCAGCAGCTACAGTGGAA
GATGTCGTCAAACCTGACACCATCGCTGCAATTCTCGCCCAACTAAAGGAACAAGACGTA
CGAATAGGACGATTGGAAGCTGCAGTGGAGCGTAGTGCCATAAACCGTACGCATTTCGAT
ATTTTAACAATGGCGGGTGTCACGGCGGATTTCGTGTGCGATGAGATTTCGTTTCACAAC
CGCAGCACCGTCGAGTTTAATGCGCTGCCGTGCAAAGTAACATTGGATTACCCTTGTGGT
GAGTTGTCCATTCTTCTGGATGATGCGGACAGCGATTTGTCCTTCCTTGGTGTGACTCTT
CGAGTTGACTGCATCACGGACTGCCATCTGCTAGTCGATCCCGACAATTGCAGCGTTGTG
GTGGACACCAACACGAGTAAAATAACGGACGTAACACAGTTGGTCCTCGTCGGTCCTACG
CAGGAGGCAACACGGGAATTATATGAAGCACTGAGAGATGTGGTTGCGCAACGACGCCCT
CCCTGTTCACCAGCACCAGACACCGCCACCACCACAACTCGAAATAGCAGTCGTGCACTC
ATTAACCGCAGTGAAGGGGAGTATGAATCAACCTTAGGGGGTGACGGCAAGTTGTTTAGT
ATTGAAGCTACACCAAACAATGCAGGAACAACGCGAAACAATGTTGATGCCAGCAGTTCA
CCGCGTTTGCAGCTTTCCAACACGCTGCCGTGTGACCGCACCGCTCACACGCCGGTAGAC
CCGCGGCACCCCAATACTTTACCGAGTTTTAGTGCAAACCGAAAGGGTACACAACAGGAG
TAG
>cluster_2741
ATGACGAAACTCTCTCTGATATTTGCGCTGTACATAGCGACTCTATGCGTCCTAAGGACC
GATGCGAACATCGCAGCTGGAGAGAATACACCACTGTTCAGGGATCTTTGCGCATTAGTA
GCGCTAGCAGATCACCAGAACGTCGAATCACATGAAGCCGCGAGCGCGATTTCACAAGCG
GAGGAAATTTTGCAGTTAAACATGACAATCAGCGAGGACGCGTGGCGCCTAATGTTCCGA
AAAAAGGCTGATGGCACCGAGTGGCATGAAGAAATGCCAGAAAGCTACTCAAACCATGCT
GAATGGAAAGCACTCTGGCCGGCATGGCTCAAATCTGCGAAAGCAGCCAAAGACGACGAA
TCAGCCAAAGCAGTTTTAAAAAGATTCGGAGGCAGAGAATTAACACCGCAACAGAAAAAG
GCGCTTTGGAAACGTCTGCAACCGATAGCAGCGAGAGCGCTGGCTTCAATAGCCACACTA
GAAGAGCTAAGAAAAGCAGAAGAAAGTGAAGCTGCAAAACAGGTGCAAAAAACTATACAA
GAGGCAGTATATGGAGAAGCCAAAACATCTGCAGACACACTAACGGCCGGGGGCACCAAG
CTAATTAAAGGAAGCGGCAAGTCAAACACAGGAGCCGCTTGCTCGGGCAGCGGCAGCACG
CATCCGGCAAGCACAGTAGTAGCAACTTTGCTATGCATCTGCAGCACTTCAAGCAACCAG
CAAAAAGCCTGCGTTAACCCTAGCACGCCCCTCACTCAGTGGACGGACGGTCAAGACGGT
GCGGTGAGCAAATGGGATGAGTTCAAAAAGCACTGCGTTGTAAACAGCCAGGCAACGGCC
AGCGGACCCGAGATACCACACAGACTAGCAGCGATAAGGGAGTCGCTCAAAAGCAGCTGG
GGCAGCGCTTACCTAGGGGCGTTCAGACAGACCAACTGCGAGGGCGACCAAGGCAACGGC
ATATGTGTCCAATACACGGGCTATGACGCCAAAACACCCACGGCTTTCGAAGCCGTAGAC
TGGGTAAAAAACCTAACAAAAACAGCAACAGCATTGGAGCAAGCAGAGGAAGCCAAAAAA
AATCAGCCGTTATAG
>cluster_2472
ATGTTACACCGCTGCACCGAACCCAGGCAGAAAGCGCGGCTAATATTTTGTTTGTCGCTC
GTACTATCCGCGGTATCGTTGAGAAGCAAAGCGAACGACGAAAACGCCGTTGGTTTCTCA
GCCTTATGCGAAGCGTACAATGCGGCAACAGGAACTATTACAGCGGAGCGTTACACTGGT
AATTCGGCGGCACCAACCATACCAGCGGATGTAACTCATCTTTTTGTCGCTACCGCAGAC
GACGAACTGTTTGCTAACAAAACATACTGGGAATACAGTGCCTCAGAAGAGGACTGGACG
AAAGCCAAAACAGAACTAACAAACCACAAGGACGAAAAAGGTAACCAGAAAATAAAGCGG
CCGGAACAATCAGCTCTGAAGAAAGAAGTACACAAGCAACTGGGGGACATCAGGAAACAA
GCGCAATCAGCAGCGGAAAACCTTAGAAAAGCGACAGCTGACATCGAGGGGCATCTGAGC
CTCGCAAGGAAGGTATTGGCACAAGCCGCAGTCGGCGACGACGTCCTAAGAGATGCCAAG
AAAACCGATTTCGCAGCCCATGCCATGATGTGCGCCGGCGGAGGCACACACGGCCCAGGC
AAAACCATTACAGCCGACCTCGTTTGCCTCTGCTCCGGGGCAACAGACGGGGCCAATATC
TGCGGGACCGGCATAGGATCAACACGGTATACCAACGAAGCCGACGACGCAGCCAACGCA
CTGCAGGCGTGGGGTGATATAAAAGACCACTGTAAGAGAAGTTCAGAGGACACAGAGACA
ACAGTAAACACTATCACATCAGCACTGGCAAACTTCCAGAGCGCCCTGGGGAAAGGCGTA
AACGCCGGACCCAACGCCCACAACAAACTGGGCAACGGCGCAGCAGGAAGCTGCACCGGG
ACGGCATCTGCCACGACCTGCATAGACTACACAGCAAAACTTAACAAGAACCCAATAGGC
AAGCTGGAATGGGTTGGGAAGTTACTCACCGCCAGAAATGAGCTGGAACAAGCAACAGTC
GGGAAAAGAGAGGTGGAAGCAGCAAAGGCGGCACTACAAGCAACCAACACATCGGCTTGG
CAAGTGTACAATTTCCTAACGCTCAGCAAAGTAGCAGCGATAAGTGCAGCAGCAACCAAC
AAACCACCCACGGGCACAGGAGCACCGCAAGAAAAAGAAGCAAAGGAATCTTGCAACAAA
CTTCAATCAAAAGACGAAAAAGCTGTTTGCGGTTGGATTAAAGGCAAGTGCCAGGATTCC
TCTATTCTAGTAACAAAGAAATTCGCCCTCAGTGCTGCTGCTTTTGTGGCCTTGCTTTTC
TAA
>cluster_898
ATGCACAGGGACACGTTGCTTCTAGTAGCAGCTCTAGCACTGTCTTTATGGGCAGTAAAA
CGTGTAAATTCTAACAGCGCCGACAATGACAACATAGACCCTTTTTCAGCGCTGTGCGCG
CTAGCTAACTTAGCAAAAACTCAACCGGCGCCAATAACTGACGACACACAAAATAAGCAA
CTCACCCTAGACATACTCGCAGCAAACCTCAGTGTTGGTGACCAAAACCTCACGAACGCC
GTTCTAGAGAACAAGGATTGGAACAGCCTAACAAAGCAAGAAAAGGCGGACAGACCATGG
TGGCAAGATAACTGGCCGTTGTACAAGGAAGCCAAATCGTCGCGGAAGACGCGCAACAAA
GAGTCTCACGCACTGTGGACAGCAGTAACGAACAACGAAGCAGCGGCGAAGCGGATCAAA
TATTTGGCACAAGAAGCGCTAGGGCTGTTCAAGCTAGCACAAAGCAAATCCAAAGAGCTT
TCCATGACCGACGTAACGGTAGAACAGAACTTAGCCCTGTATGGCACCATAACAAAACCG
GCGGAATTCAAGCCAATCCCGGCAACAAAAGCGCGGGACGTAACATGCGGCAAAAGCGGC
GCCGATGCCGACAACAAAGCCGGCAGCTCAATCTACCTGGACATAACTTGTTTATGTGCT
AAACATGGAACGAGCACAGCAACCCACGGCAAAGCATGCGCTAACACGTGCAACGAAGCA
AACCTGAACACACCACCGGCCGCGGACACAAACTACCTCGAACAAGCAGACAACCTACTC
AAGTGCTGCCAAGCGTTTGCGCTGCACCGCGAACTAAACGAAGCAACGGTCACGTCAGCA
CTGGCGACATTCATAGGAAAATTAAAACACAAACAGGGCAGCACCACCAAACAAAATTAC
GTACTTGGCGAGCTAGACAGCACCGGCGCAGCTGGCTGCACCGGAAACAAAGCTAGCAAT
GGAGGTAAGTGTGCCGCCTACAAACCGGAGCTTTTCACCAAAGGAAAGGCTGGGATACCA
TGGGCTGAGCACCTAGTGAATACTGCACAGAAGCTGCAAAACAAGTACAAAACCCTAAGC
GCACTTCATACAATTGAAGCCCAGCTGCGTTTAATAAACGCAACAGTCCACAGCTATCTA
TACCAAAATCCCGTCCAGGTCCTCAGCACAACAGCCCCAGTAGTAAAGAAACAGCTCCCC
ACGGAAGCAGAATGCAACAAACATACAAAAAGCGAAAAATGCAATGATCCCTGCAAGTGG
AACGGCAATGCCACTGATGCAAACAAAAAGTGCACATTAGATCCAGCAAAAGCACAAGAG
CAACAAGAAACCCAAACAGCAGGAACAGGAGAGACAAAGAAAGAGAAGAAATGTACAGGG
AAATTGGAGGATGCCTGCAAGAAAGATACTGAATGCAAATGGGAAGAAAACAAATGCAAA
GATTCTTCTATTCTCCTAAACAAGAAATTCGCCCTCAGTGTGGTTTCTGCTGCTTTTGTG
GCCTTGCTTTTCTAA
>cluster_2936
ATGAAGTCACACACGCAGCTGGGACACGTGCTGGTTTACATCGCAACACTACTCAGCACA
AGCAGCTCCATCACAGCCGGCGACGATACTAGCGCTGCAGCGGAAGAAGTAAACAGCCTG
TGCACAGAGATTCACTTCCTCACGAAACTGATGCAGGACTTTTCAACCAACTTGCAAACG
GCAGAAACAGCGCAGAGCAAGCTAGCAACCGAATACCAGCAATTGATGATGGCATTTCTA
CAAACCAGCGGAACACACCGCGCAAAAGGATACGCTTTACTAGCGGCAGTGGCCGGCGGT
CGGTTAGTAAAACAAAAAAACAAACTAAAGGCGTCAAAAGACAAAATAAAAACAGCATAT
GCCACGCTAAAGGCTAGAATAGGGCAGCTTCTGGTCCTCGAAGCCTCAACACCGTCAACA
ACTCCGGCAATAACCGGTGCCGCCGCCGTCACAGACGACACCGTTTTCGGAGCGACAACG
TACACATGCACGTCGCAAACTGCAGACATGCAAACACCAATAGCGGGCTGCAACAACAAG
AAATCCGAGATGAAAAACCTAGACAAAGCCGGGCGCAACTTGAGCGGCCTGAAGAGGCTT
TCGCTAACAGCGGACACAGAATTCGCTTTCCCAGGCCTAACACTCACTGCCGCGGGTAGG
GGCGACGCAAACAGCGCCGACACTGGCCATGCAGCGGGCCACTATTGTGCCGCAGGCGGC
CAAGCAACCAAAAGCTCAGCGTCAACGGCCTTTGGCATTGAAAAAAATCTCGGTCACGGC
AAGAACGAACCAGCGGGCGAACACCGCAACGAGCCCAACACCTGGTCAAACAGACTGTCC
ACCACCGGGGACCGACCATACAACTGGGATAATCACTGCGCAACAGATAGCAGCAGCTAT
CTGCACAGCGGCACGGAGCAAGATAGTGAGCGAGCGGACAATCAAAGAAACAGATAA
>cluster_2790
ATGAGTACGGAGCCGCACAATGAGCACGCCCCACATGTTTTGGGAAGAAAACTGAAAGCT
AGGAAAGTTGAGCGGCTACAAAGCTTGCGGTTACGCAGGCGACCTGTCGTGAGCGGTGCG
TTGCCTGCCGCGACAGAATTCTGTGATGCGGCTGGTGTATCCGAGGTTACTGGAAACAAA
AGTGCAACACAGGTGGACACCTCAACTTCCGTTTGTAAGGAGCGCGAACGTTCTTTTCCT
TCCACAGGTGATGGATGCGGTGCACCGAGAGCCTATCTGAACTCAACGACATCGAAATTG
ACAAAACAAGCACATTTTTCTTCTCCCTATATGGACACAAGGATTCCTATCGCTTGCTCG
GAGGAGTATCATTGGGCTCCGCTGCATACTTCATTTGCCCATGAGCTAGTAGCGGAGCAC
AACACCCTTGTAGAATGGTACAAGGAGCATTTTATTAAGTGCCAACAGCAGAGCACCGAG
CGGCAACCGCCATTTTCGCCGGAAGAAAATTATACTGAAGTTTTACCCGTTTGGCTCGCC
GTCGCGCGATCACGCCATCGGGAGCTTTCCCGTTTTGTGCAATATCACCGCACGTACTTC
AACGGAATTGACATGGAGGAACTGCAACTCACTGAAGAATGCCTTCGAAGACTTGAGCAG
TGTTTGGTGAGTGCAGGGTGTCAGGAGTTGGCCTCATGTTCTGATTGTTCCGCTACGTTA
TCTGCGGATTGCTACGGAGAGGCCGCTGGCCACTCACCAGAGAAACATCCGGGTTGTACC
GCCTTAGGTATTCCTAGGCAGTGCACTAATGTTTCAGTAGAAGTTGTTGATGACGTTGGG
AAAGGGTCTCAACTGTCGTTGCATTCGTTTCCTGTAGCTGATTCACATGCTGTGCAGTTA
TGTTTGGGGGAAACTAATTGGAGGACTGCCGCACGTGTAAGACGCAGCGTTCGACGAAAC
CGGCATAAAAAAACTTTGCGCAGTAGCAACAGCACTAAGCAAAGTTGCATGTTGATGACG
TTGGGAAAGGGTCTCAACTGTCGTTGCATTCGTTTCCTGTAG
>cluster_1591
ATGCAGGCAGTGCAAAAAGCGCTGATTTTCACACTTTTATTGGCAGCCGCAGCAGGGCAG
TCAGACGCTGCCAAGGACAACCCAATCAAACAAGAGGGCTGGACAGGTGCATGCCAACTA
GGAGCGCAGCTTAAAGCGATTGCACAACGCGCAGCTGCGCATATCGCGTCCAGAAGCGAA
GCAGCGGAGCAGTATCTCAAACAGCAGCTGATAACACAAATTTACGTGGAAGCAAAGCAA
AACGGCGAAGCGACACCAGCACAAACAGCTCTAACACGATATTACGCGGCTAAAGCCGAG
CAAGCGCTCCAGAAACTGAGGGGGGCGGAGGCAGCGAAACTGGCGACGGCAATCAAAAAT
GCGGCACAGGCGCAGGGCGCGATCGCAGAATTCCTAATAAATGCAGGAGAGATAGCAGAC
TCAGGGACTCACCACTGTCTTGCCGCAAAAGCCGGAGGCACGGCGCACAGGCCAGCCAGC
GCAAATGTGGCTAAAGAAGAGCCAGGGTGTGCGGTAACCATCGACACTCTGCCAACAACA
GAAGCTAAACCAACAGGCTTCACAGGCACCGGCTACACGCAACCAACGGGGGCGGCAGTA
GGGTCAATAACCGCAAACGGGGGTAGCGGCAAGTGCAGCTTTTCGACTGGAAAAAACACA
AATCACATACTAAATCCAGGCACCGGCGGCAACATCGCTGGGACGCCGCAGTTCGCGGCC
GGGATATTCACCCTGGAGTCAGCAGATCTAAACATCGCCAACTTGGCAGACCTGCAAACA
TCGTCATCGGCAAATGAGTTTCTGAAAGGCGCATTCGCCGCTCATCAGAACACAAAAGAC
GACCTGCTAGCTTATGCGTTCAAGGACACCAACGAACTGGCAACGGACACACTATACCAA
GAAGAATTTGCACGGAGCGAATACAAGGTAAATCTAAACAAACTACCCCAGGGCACTGAC
ATTGTTGCAAAAATCAAGGCGGCGCTCGGACCAGCAGAGGAGATGAAGGCAAAATATACG
GAAAAACTAAGCGAAGTCAAAATACCAAGCCCCAATCCCGAAATCAAAGAACAAACTAAC
CTCGCAGCGACGACTAACATCGCAGACCTCACCGCCGTTTTAGAAATGCTGAAGAGCAGC
AATAACGCCGCAAAAGCAACTAAAATCAAAAAACGTGAAGAAGAACTCAAGAAAGCACAG
GGAGCTACAAAGGTAACCACAAAGACAGTTCAAGAAATTTGTAACGAAAAAGCGGATGCT
GATACCTGCAGGCAAGACAAAAACTGCAAATATAATGATGACAAAAAGGAGGGCCCTAAA
TGCGAATTGAGTGAGGAAGGCAAACAAGCAGCAGCAAAAAAGCAGTAA
>cluster_2868
ATGGCGTTAAACATTGTTGTAATGCTGGCGATTATTGCCCGACTAGCGTACAGAGCCAGC
GGAACTGCCAATGAAGCCGTACCAGCCTACCATACCCTGTGCGCAGTTGTAAACATCGCA
AGAGGGGAGCCAACAACGCCAGAAGACACCGAAGGCGCAGCTATAAGTCAGGAAATAACT
TTGCTCACAGAACTAAATATAACAGTAGCAGACGACGACTTCTACAACCAGGACTTTAAG
GAGGATCCAAATAACAAGATCACAGAAGCAAATTGGGTTAAGCACCGCGCGGCCTGGCAT
ACAGCAAAAGAACAGATTGCAGGAAATAAGCTTGAGGCCCACGGTCTGAAAATCACCCGG
CCGCTCAACAGCCACGCCCGGCAGACAGCGGCAGTTGTAATAAATAGAACCCTGGAGATG
GCTCTAGAAAGACGCGAAGATTACAAACCATTAAAGAAAACGGAAGTGGAAGAAGCGCTG
CTGACAGCACTCTACGGCCCGACCAAATCGCTATCGCAGACGGCAGGCGAAAGCTTCGGG
GAAACGGGAGCCAACGCATGCTCAGCACCCGGGGCAGCGGCTGCCAAACCGGGCATGTCG
CTGATCTCGGATATGGTCTGCGTGTGCAGCTCAACCAGCGCTAGCAACGCAGCGTTCGAC
GAAACCGGCATAAAAAAACTTTGCGCAGTAGCAACAGCACGAAACATGGCAGCCCTAACA
GAAATAAGGCAACTTCGCAGCATTGCGATACAGGAATATCTTAAGGCGCTCAAAGGAGAC
CAGCCTCAGCTTCAAAAAATAGCAGGCGACCAGGCAGCAGATCCGAAAAAAAAGGAACCA
GACTGCAACAAACACAAATCAAAAGACGACTGCAAAGACCCCTGCAAATGGAACGAATCC
GAAAGTGACGCAAGCAAAAGATGCTCATTAGATACAAAAAAGGCAGCAGAACAAGCAACA
GCAGCAGGAACAGGAGAGGGAGCTGCAGGAGAACAAAAAACTGACTAA
>cluster_1176
ATGCCAAAACAGCTTTTTTACGTGACTGTTGTAGCAATACTCTGCGACCAAACAACGGCG
GGCCCGAAAGGGGGCAATGTAGAGGTCATGGCCAAGTTGTGCGACGCCCTAAGGCTCGGC
GACAACCCGATAACATTCGAGCCACAAGAGGAAACCAGCTTCGAAGGAGAGCCGGCGGTG
CTGAAACTAAATATGTCGCTCGCGCCCAAAGAGTGGAGAGACAAATTCGTTACTCGAACA
GGACCAGACAAAGTCGACCCCATAGCAGTAGCGCCACCAGGGACACCTGAGGACTGGAAA
AACATGTGGCAACGCTGGGCCGCCATCGCAGCCGAGCTGAACAAACCGCACGAAGAAGAA
AAAGTACTCAAAGCGTACAACCTAGAGTCGATCACAACTGAACAAAAGGAAATGGTACGG
CACCAAATCGCAATATACGCAGATGCAGCGTTAGCGGCAATAACAACCTCAGAAAACAAG
ACGACTGACGCAGACGACGAAGCGCTGAAAGCTGCAATAAACGGCGCAATATACGGGAGA
GGCAAAGACGCAAGCAAGGAACTAGACCACAAGGCCCTAACAGGAAACGAGGCTGCTGCC
TATGCCAATAGCTGCGGCAACGCAGGAGGCATAACGGAAAGCAAAACTCTAGCACACGCA
GTAGCTTGTGTGTGCGGAACCGCACAGGCGCTGAGCAACGAGGAACCGTGTATTCACTCC
GGAACCGGCAACGTACAATGGCAAGCAAACGACGTACCACAAAAAGAAAAGTGGGCAAAA
ATACGAGCGGCGTGCCCAAAAGTAACACCACAGCCTCTGACAGCGACCAGGATACGGAGC
GCTGTGGAAGCGGCAGCAACTGCGATCGTAACAATCGGCAACGATGCCTACATCGGCAAC
ATGGATACAAACTGCGACGGCAACAGCAATACAGCATGTCTAAAGCTTACCAACGCAGCG
GCTGGGAACACAGACCCGCTCACAAAGATGCTATGGTTACAGCAATTTGCAGCGGTAGCA
ACAAAACTAGATCAGAGACAAAAGTACAACATGGCGCTAGTGAAGCAAAAGAGCGAGATA
CAAACCATCGAAAGGCAAGTAAAAGCACTCACCAAACGGGCAATATTTCTGAAGCACGTG
GAGCCAGCTGCAATACCTGTGACTGCAAGTAGCGATAACAAAAAAATAGCAAAAGAAACA
CAAGCACTATGTAGTGTACATAACGACAACAACGCAACCTGCCCCAGAGACACATGCACT
TACGATCAAAACGAAAACAAATGCAAACCTAAATCAGGGACTACAGAGACAAAGGAAGCA
GAAGAGACACCTAATGCAGAAAGCAAAAAATGTTCCGAAAAGAAAACTGAAGGCGAGTGC
AAAAATGGTTGCAAATGGGAGGGCGAAACTTGCAAAGATTCCAGTTTTCTCGTCAATAGA
AAATTCGCCCTCAGCGTGGTTTCTGCTGCATTTGTGGCCTTGCTTTTTTAA
>cluster_1708
ATGCTGGCAATTCTTTTTCTAGCACTGATAGTTTCTACCTGTCCAGCTGAGCCAGCAGCC
AATGACGTAGCATTAGAATTCAACGCACTGTGCGAGCTGATAGGCATAGCGAGAGCTAAA
GACAAAATACCGAAGTTAACCCTCGGAACCAAAATAACAAAAGAAAAAGAGTTTATAATC
GCCCTAAATATGTCTGTCTCCGGCGATAAATTCTTCAACCAAAAGTTTGACAGACCTGAT
GCACCAGCAGGTGAGTCCAAAGAATGGCAAAAGAATAAACAAACTTGGGCGCGGATGCAA
AAAATAATAAACGACAAAACCAACACCGAGTTTGGCTGCGTAATAGGACGCCCAGGAGAC
ACAGAAGAAAGAGAAATAGCGGCGGCGTTAATCAACCAAACGGCAGCAGCAGCTGAAGCA
CTAGCTCAAGCAGCCGATACATGGCCGGCCGACAAAGCAATACAAGATCTGCTGCAAAGA
ACGGAAAGCGGAAAGGACGGCACACCGCCGGCAGAAGGCGGACCAACGTTTGGCGCCCCA
GCAACAAGCTGCGGCGGAAACGGCGGCAGCAACCAGGGGCAGGGGAGAAGCCTAGCCAGC
GACATACTCTGCCTCTGTTCGCACAACTCTGATGCCACAGGCTTTAAAGGCTGCGCCGGC
GAAGGTGCAACACAAACAATAACTTACAACGGCGGAGCCGGCGACCTCGCGGCGCTGGCG
GCGGTAACAAACAAATGCAAAATAAATGAAACAGCAGAGGTAACGGCTAACAGGATAGCA
GCAGCACTGACAACCTTCAAGAACCTTCTAGGCAGACACACAGAGGCGGCAGACCTAGGC
GGCCTACGACTAGGCAAAGGCCACGCCGGCAACAGCTGCAACGGCGGGACGGACGGCGGC
TGTATCCTGTATAAAGGTCTAGGAAAAAACGGAATCCATGACATACCTTGGGTAAAGAAA
CTCGAAGGAGCCCAACACTTACTGTCCTTACGCGACCAGGCAATCCGTGAAGAAAGGGCA
GTTCTCGACGGCATCACAACACTAAGAATGACGGCAGAGCAACTGCATAAGAGAGCTCTA
CTTACAAAAAAGCGACCAGCAGGCACACCATCAAAGGAACCAGAAACTAAAAATCAGCAA
ATGGCAGACTGTGAACAACACAAAAACAACAAAACCGAATGCGAAAATGCAGGAAAATGC
AAATGGGAAGGTGAGAATGAGACCAAAGGGGAATGCAAAGCTAAACCGGGATCAAACACA
CCAGCAGCAGGAGCAGGAACAGGAGATGGAACTGCAACAGCCACAACAGAGAAATGCGCA
GGGAAATTGGAGGATGCCTGCAAGAAAGATACTGGTTGTAAGTGGGAGGGAACAGAGTGC
AAAGATTCTTCTATTCTCCTAAACAAGAAATTCGCCCTCAGTGTGGTTTCCGCTACATTT
GTGGCCTTGCTTTTTTAA
>cluster_1432
ATGCTTAGCAAGGGGATTTCGGTATTTCTTTTACTGTCTGCTCATTTGAGACAGCCAGAG
GCAGCCAGCGAAGGAGCCCTGCACCTGACGGCTATCAAAGAGATCTGCGGAACAGCAAAA
GCCGGCAAGGCCATTGCGAAGGTAATCGATGGCCGCATATCTCAGCTAACAGAGTGGCAA
AACGACTATACGCTTTTTCGGCGGAAAATGGTAATCCTTCAGATGCTAGACATGGAAGCT
AGAAGCAAGCTGGAGCTACTCAAGGTATTCGCAGACGCCAGCCTCAGGGAGATAAAAAAC
GAACTTCAGACAATCGCCAAAGCGGCGGCGACGACGGCAGCAACGGCGGGGTATGCAGCC
GGGAGGATCGACGAATTTATCAACGTCTTTCGGTCCACACGAGACACAGCAGGAACAGGC
AACGTATGTATAATAAAAGGCAGCGACAACGCACGAGTGGAGGACGCCGATCTAGCGGAT
TGCCTCGACACGGCAATAGACACGGCGAAGCACGACGAAGCGATGGCCACACTCGCAAAG
CCAGCATTCAACTACGGCGGCAAAGGGGCGCTAACAGCAACAAAAACTTGCACGCTCACG
AAAAACGATCTTTCGGCCTACAGCGGGGCAAACCAAGGCCAGCTAACCGAACCCAAGTGG
GGCGCAGGAATATTACACATAAAGCACAGCGGCAACGGAGGCGGTGCCGCAGTAATTGCA
ACAGATAAGTCGGCTTTACCAGCCCACAAGGCAGCGCAAACTGCAGCCAGCGCTATGCAG
CATACTCTGACGGACAAACAGTACCCGCCGGTAAGACACTATACAGACCTAACTAAAATT
CTCACAGACAAAGAGGTAAGCCCTGCAATGGCAGAGGCAATCAAGGCCGCAACTGGAAAA
ACAGACACCCCTGGCTACACGCCAACCGCAAAAGAACTGCAGACAATTTTTGGTTTCACT
GAAGGCGAAACAAAGATCAAGTTTGTAGAACAGCTCAAAGAACGAAAAGTAAATATAAAA
GTATCAAAGACTACAAAACAAATTGGGGTGTTAGAACTAACTGAGAACCAAATTTCGGAA
GGCGAAGGCCAAGCACTGATCAAGATACAGCAAGAAGTAAGCGCAGCATCAGAAGAAAAA
GTCTGCGAGAGCACAGACAAGAAAACAGCAGAAGATATTTGCAGTAAGGCTTGCTGTTGC
ATTCTGTTGCACCCGTGA
>cluster_9
ATGGAGATCTTGGAGTTTGATGAATCAGTATTATCTCAAGTGAAATCTGATGTCGTCTCT
GTCGGTGACTTAGTTGCGTTTGATACGCTGAGAGACGATTCTTGGTGTTACGAGAAGGGG
TATGTAACATTTCTTTCCGATTATGTGGCTCGTGTTTCCGTAGCAAACAATGGCCCTTCA
CAAGACGTGGATGAGAGGGCAACCGCATATAAAGAGCAACTGCTTGCACTACGCCAACAA
CTACGGAATGGAAGAGCAGCCGTTGAGGAGGAGCGTATCGCATCGTTGAGAATCCAAGTT
GAGCGTGCTAACACCATGGTTGAAGGAATCGAAGGTGCTTGCTTCCGAGAGCTTCAGTCA
TATGTGTCACCACCGCCCATTGTAAGGAAAATATTGGATGACATTCTCATTATATTGGGT
ATCACTTTACCCACCTCTACTTGGGCTGAGCTGCGCACACAACTCAGGCAACCGGGCTTT
ATAGCACGTGTTCTCAGTTTTGACCCTTCAAAGCTGCCTCCCGAGCGCCGGAACGAGATC
ATCAAGCGCTGCAGGAGCAACGATATCAGCGACGACGATGCTTCGGTGGCGTCACGTGCT
GCGGGGCCACTCCATCAATGGGTGAAGGCTCAGCTAAACTACGTGAATCATAACCATGTG
GCAGCCACTACGCTAGCTGCATCTTCCCAAGAACATCTGGAACGTATTGTCCTTGCTATC
AGGGATATTCAGGATCGTCTTGCGGCGGTTGAAGGGGGGAACGCCCTCGATGACCTACCG
ATGCCAGAGAAAACCATTCTTCGATCTTCTATCATCCCGACAGCGTTGATAGAAGGCAGC
ATCCCCAAAATAGCGACAATTCACATACTTGAGGCTGTCGGATTGCAACGTGATGTACCT
CCACAGCTCTGGCCGGTGAATTGTCGCTATTTTGGGGATGCTGCCTTCTATCAACGCTGT
CGGGATGATAGAAGATCGAAGAAGAAAGGGAAGGGGACAGCTATAATTTCTTCAGAAGCA
CAAGAGCACACAGATTCCCCTCGTTCCCAGAGTGACACACACCTCCCCAAAGAAAATGAA
GACAAGACATACACAAACGAGGGGGGAGAAATACTAAAGAGGTTGCCATCAGCAGCAAAC
ATTAGCAGCGATTCAGTCACAAGCGATAGAGAAGAAGGGGCACGCACTACAAAAAAGCTT
ACCGCACGAACGGCAGTTGATCACAAAAAGAGTAAAAAAGAAGTAGCAACAAAAATAAGC
AGAGAGGAAAAGGATAAAACACATAAAGTACGCAAAACACAAACGGACAGTAAGGAGGCC
CGAGAGCACCTCAAGTTAACAAAGTATAAAGCCGACCAAACACCACATAAAAGAAGCAAA
AAACAACAGCCATCCCCAAAAATAAAAAAAACGAAGGAGTCAAACCCAACTCAATGTTGT
ACAGAGTTTGCCGCTGACGTAGAGAGCCAGTCTCAGCAACAACAACAGCGTATAATTTCC
AATGAAAGCACAGTCAACAAAGATACCGCGCAACGTACTAATGCTGCCATGGAAGATGAA
CTTGATTCATTGCGAGCTTTGAATGAACAGTATGAAGCTCTGCAACGTACTAATGCTGCC
ATGGAAGATGAACTTGATTCATTGCGAGCTTTGAATGAACAGTATGAAGCTCTGCAACGT
ACTAATGCTGCCATGGAAGATGAACTTGATTCATTGCGAGCTTTGAATGAACAGTATGAA
GCTCTGCAACGTACTAATGCTGCCATGGAAGATGAACTTGATTCATTGCGAGCTTTGAAT
GAACAGTATGAAGCTCTGCAACGTACTAATGCTGCTATGGAGGAAGAACTTGATTCATTG
CGAGCTTTGAATGAACAGTATGAAGCTCTGCAACGTACCAGTGCTGATATTGGAGTTGGC
AACCAACCACTGTGGGTCGTTCAAAAGGAACTTAAAGCAGCAAGACGGACAAATGAGGAT
ATGGGGAATGAGCTTAAGTTGTTACGAGCTTTCAAAGAACAGTGTGAAACTCTGCAGCAT
GTAAACATAAGTGCCGAAACTAGGAAAGCTGCTTCTTCCGCTGCTTCCATTTTAAGTTTT
ATTTGTTTATACTTGTAG
>cluster_1997
ATGAGCACACACTGGCGTGTTTACGCCATTTCCGGCTTGCTTGCGGCACTACAACAAGTC
TTAAATGTAGAGGCTGACGCACACAGCAATGCAAAAAACTTAGCAGATCTGAATTTTCTA
TGCAGGATAATAGCGCTTGCAGATGCGGACAGCTCTCATCTAATGAAGGCAGAGCTCTCA
GTTGATTCCGTCTCCGAACTCATGAAGCTGAACATGACACTCAGTAGCGATAACTGGCGG
AACAAATTCCCAAAGCCTGCTACACCACCAGAAGATCCGCCGGCTTATTGCAAAGGATCA
ACAGAAATGGACACATGCAAACTCCAGTATGCGAAGTGGGAGCAAGCAGCACGTAAAAGT
GAAGACAAAGGCAACTTACCGGCCAAAATTGTATACCCAGCAAAGAAGATAAATTCTGTA
CAAGGACGGACGGCGCGGTTTCTGATACAAGCAGCACTAGAGCGCGCGATAGCAATAGAA
GAAAACTACAACAACGGCGCGAAGCAAATCATAGCAAAATTCGACGAAAAAATACAGAAG
AAACTGGAACAAGCAATATACGGGCAGCCTAAGACTGGAAAAGCGCCAACTAATATCTGC
GTAGCACCAGCGGACACGGACAGACAAACCAGCTGTACGGTAAAAAAGACCGCGGCGACG
GTATGTGGGACTGCTATTTGTTTGTGCGCAAAGGAAAGTGTGAGTCAAACAGGCCAAGTG
TGCGGAGAAGCCACACACAACGCCGATGTAAACTTCGGAGGACCCAGTGTAGCAGCAGGC
TATCAAAGCATATCAGCTAAATGTAGCCAATCTCCAAAGCCGACGCTAACCAGCAGCTAC
ATTGAATCCCTAGTAGCCGGCTTCTATGCAAGACTGAAGACAAAAGAGGGAGCTACCAAA
GCCGTAGTCTACCTCGGAACGGCACCAACCAATCAAAACTGCGCAACTGAAAACAACAAA
GCCTGCGTCGACTTCACTGACCTCTCAGAAGCCTCAGCCAGCGCGAAAATTCCAGCGACA
TACTGGCCGTCGCAGCTAATGCAAGTAGCTCAAGACCTTAGACAAGTAGAAAGGGTGCTT
GACGCAAAAAAACAGGCCGAAGATCAGCTAACTGCGCTTCAAAAAGAAGGGCAGCAAATA
TACTCCCAACTTCAACATGAAGAGGTGGTCGAAGCGCCAACCACAAAGGCAAACGTCGCC
GACACAGCAAGTGGAAAAACCACAAAGTGCACAAAACAAAATAAAACAGTTGAGGAATGC
CCAGAAGCCCACTGCAATTATGATGACACCACAAAGGAATGCAAAACCAAACCAGGGAAA
GAAAACACAGCAGCAGGAACAGGAGATGGAAATGCAGGAACCACTGCAAACACCACAGGA
AGCAATTCTTTTGTCATTAACAAGGCGCCTCTTTTGGTTGCAGTTTTGCTTTTTTAA
>cluster_617
ATGCTCACGCGACAGAACATGGAGCGACATGGTCTAAGCTGGCTTTTAGTGCTGTCCGTC
TTTATTGGCGACTTAACAGTTGACGCAGCCAAAAATGGGCCAATATCTTACACAAAATGG
ACAGCCGCCTGCAAGCTGGCAAATTCCATGCGGCAAATTCAAAACAAAGCTGCACATAAC
GTCCGGGCGGAGGTGGACTCTGCAGAAAAGTACGTACGCCAGATGCTTCGCACAAAAATC
AAAGTCGAAGCAGACCAAGCTGGGAACTACACACCGGCCGACACTGCCCTATTACTTTAC
TACAGCAGCAAGTACGACCAAGCAATGGCTAAACTCAGCGAAGCGCACATAGCGACCCAA
GCGACAGCAATAGCGGACGCGGCGCGACTGGACGGCGCAATAAACGAATTCATCAACATG
GCGGGCCAGCTTTCCGACGGCAGCACAAAAACATGTCTAGCAAAGGACGCGACCAACAGC
GGAAACCGCGCAGCAACAACACCCATGGCAGGCGAAAGCGAAGGCTGTGGACCGGCGCCA
ACACCGATGACAATAAGCAACCAAATTCCAGCAGGATTCGACAGCAAAGGTTACACCGAC
GAACAACTTAAAACAGCAGCATCAGCCTCAGACACAAAAAGCAACGCCGACTGCGCGCTG
ACGCACGGAAAAAACGGCAACAACATAATAGACGTAGCTTCAGGCGGGGTCAATACGGCC
GGAGACCCGCAATTCGCCGGCGGACTTTTCAAGTGGGTAACAGCAGACCTAGAAACAAGG
GGCACTGCGGACATGTCCGCCAACAGCCCAACAGCCACTGCCACGATGAAACGTGCGTTT
GCGGCATACAAGGCAGCGACGGGAGCAGAACCAGCATCCTACGCAGTACCGACACCACAA
ACTCTGAAAACGGACTCGGACATGAAGAAACACTACAAGCGGTATGTGCTCAAGACGAAG
GAAAGCGACAATGACCCCAGCAATCTAGAAAGCGCTATTGAAACTACCTATAAATCTGGA
AACGAACTGCCGTCAAAATATAACAAAGATTTTGCGACAACCAATGTGTACAACCCCGAC
GGTACAACACCACCAAAAGTACCTCTCACGCAGCTCACAACGTTAGAACAGCTAACAAAA
GTCCTGCTGCATTACCAGGAGATCAACAAGCAGGCCTTACGGAACAAGATTGACGAATTA
GAAAAGCAAATTAACAAAGAATCCTCGAAAAATCCAGAGAAAATTTGCAACGACATAGGG
GACCAAAATGAAACTGGCTGTACGGCCACCCCAGGCTGTCATTTCGTTTCTACAAATTCG
GGAGGGAAAAAGTGCACATTGAGTGAGGAAGGCAAAGAAGCAGCAGCAGAAAAAGCAGGC
CAAGAAGGCAAAGATGGGAAAACGAACACCACAGGAAGCAATTCTTTTGTGATTAACAAG
GCGCCTCTTTTGGTTGCAGTTTTGCTTTTTTAA
>cluster_2087
ATGCAGTTGAAAGCGATAGCGCGACTTTTCATATGTTTCCACGCAATCATCATTGCAGGC
AGTGGAAACAAAGAATCGCTGCCTGCAGCGGGCTTCAACGCAGCCTGCGGCATCGCCAAG
ACTTTAAGAGAGATAGGGCACTTTGCAACAACAATGGCGACAAAAATACCAGAAGAACAA
ACAAAGCTAAAGGTGAAAGCAATAAACCTAAAACTCATGTTTAAAAAGGGCCTAATTGAG
CCTACTGTCGACAACTTAAATGCATACATGTACATCAGCTCCCAAATAGACAAAGCACAG
CAAGCGGTCGCCGCGCACCTGCCAGGGTTAATCAAAGCGAGCCTTTCTGCGGCGATGCTC
GCGGGCCAAATAGCCGAAACAACAGAGATGTTTTTCAAAGCGAGAACAAACACGGGAGCT
GGAGAAGCGTACTGTATGTCAGAGGACCACACCGCGGCCAGACATGCAACAGCCAGCCAC
ATACCTAATTGCGTAATTGGAGGCAACGTACAACTAAACCATGGCGACAAAGAAGTAACA
GCCGCTCCAGATCTGACGGCTCTAAAAAGCGAGATGACCGGCAAAGGCACAGCGGCGCTT
GGAGGGAATACCAACGGCAACTGCCACTTAAGCGCGACCATGCAAAGCCACGGGATACTG
AACCACGCCAACGGCAACGAAGCTACCCTGTATCTGGCTGGCGGATTACTCAAGATAGCT
GGAACTGCATACGACAATAACGCCTGGAGCACACAGCACGACAAACAACCGAACTCGGCC
ATAACTGAAACACGCAGCCGCTACGCAACAGTAACGTCAGCACTGCCAAACACTCTCGAC
ACACTAAAAAAACTAGCCAAACTCGGTGAGGACACCGACCCTCAGATCGAAGACACTAAA
GTTCAAAGCACTGATTTAGGTCTGTCCGGCGAAGCAAAAGAAATAACTATAAAAAAGACC
GTCTTTTCTAACCTACATAAAGAGCTCAAGCAATTTTTAACAGAAACCCAAACAGAGAAA
AACAAAGAACGCCAGACGGTTGCAAGGGATATGCTTGTCAAAGCGTTAGCAAAGCCATCA
GAGCCAATAAAATGCAATACATCAGTCACAGACGACGTCTGCTACGCCATAAAAGAAGAA
ACGGCTTGCAATGCAACCGCAGCATGTAGTTATAATAAAACAGAAACTGACAGCAATAAA
AAGTGCAAGGTAGATGCGGAAAAAGCGAAAAAGAAGAGTGTTTCTGCAACACAACCTCAA
ACTACAGAAACAACAACAGATAAATGCAAAGATAAGAAAAAGGATGAGTGCAAATCTCCA
GATTGCAAATGGGAGGGCGAAACTTGCAAAGATTCCAGTTTTCTTGTCCATAAAAATTTC
GCCCTCAGCATGGTTTCTGCTGCTTTTATGGCCTTGCTTTTTTAA
>cluster_773
ATGATGATTAGGCTGCTAACAGCAGCTGCGTTTTTGTTGCATGTGGCAACCCGCGGTGTT
CACGGCGCCGTAGCTGACGGTGATTCCTATGCAGACTTTGCTGCACTATGCAATCTGATA
ACACTGGCACAAACACCAGTAGCACCACAAGCAGACAAATCCGAAGCTTTGGAGTTGCTC
AAGACGATCAAAGCGATAAATATATCAGTTGCGACCGCAGACATAAGGCAGGCACTAACA
CAAGCCCAAAATAAAAAATGGGAACAACTATCCCAAGAACAAACGAAAGGCAAGGAAGGA
TGGCAAACTTCATGGGACGACTGGGCAGACACCAAAATCTTTGCGGAGTCTGCCACAGCC
AAAGCAGCTTACGCAGAATGGAGCACAGCACCCTTATCGAAAGCGACGAGAAACAAAATA
GTGTACCTCACGGGCAAAGCCGTAGATGCAGCACAAAGCCTGCCACAGCTTCAGGCCAAG
TTAACAATGGCCGGAGCACAGGAAGCAGCGGAGAAAGCGTTACTTGGTGAAAACAAAGGC
GCTAGCGGCTTAAAAGCGGGAAGCGCCAACAGGGTCACAGAATGCGGCAAGGCATCGCAC
GGGGCGACGGCAGAAGGGGGAGAGTCAGCAGGCAAAGCGCTCCTACTAGACCTTCTTTGC
CTATGCGGTGGACATAGCAGCGACAACGACGTCGGGAAAGCCTGCTGCAAAAAATGCAAC
ACCGCAGGCAACAACGATGGATGGCAACTGAATAGCGACGGCAAAGCCCGTGCGAACTTC
ATCGCAAGTAACTGCCCCAAGGCGCCAGCGCACACGAGAATATCACAACAAGCAGTGGAA
CAGGCGTGGCACCATTTTCTAACGCGAACAACAATTGCAAAAGGCACCGCTGGCGCGTAC
CGCAACGCCCTGGGAGTGTTGGAAGGAACGGGCGCCACAGGCTGCAGCGGCTACAAAGAC
ACAAACGGCGGGCCTTGCGTGCAGTACAGCGACGCAGCTGTGGTAACCGGCGCGGCACCG
CCTGAATGGCTAAAAAACCTACGAAAAGCGGCACAAGCCTGGGACGACGCAGAAGCCGCA
GTCAACGAAATCAAGGCAATCGAAAACAAATTACAAGCCATAAACAACACTCTGGGTTCA
CTGCTCTGGCAAGATGAGGCCCCGCAAAATATGCAGTCAACAGCAACGGGCCCGATTAAG
GTGGGAAGCGACACAGACTGCAATAACCACCAGACAAACAAAACCTGCACAGAAAAAGGT
TGCAAATGGGATAGCACGGACAAAACCGAAGGAGCCTTCTGCAAACCTAAAGATGGAGAC
GGACAAACAAACCCAGCAGGAACAGGAACAGAAGGTGGAGCTGCAGGAGAACAAAAGAAA
GAGGAGAAGTGCAAAGGGAAATCGCAAACAGACTGCAAAGATGGATGCAAATGGGAAGGA
ACAGAATGCAAAGATTCCTCTATTCTAGTAAACAAACAATTCGCCCTCAGCATGGTTTCT
GCTGCATTTGTGGCCTTGCTTTTCTAA
>cluster_774
ATGATGATTAGGCTGCTAACAGCAGCTGCGTTTTTGTTGCATGTGGCAACCCGCGGTGTT
CACGGCGCCGTAGCTGACGGTGATTCCTATGCAGACTTTGCTGCACTATGCAATCTGATA
ACACTGGCACAAACACCAGTAGCACCACAAGCAGACAAATCCGAAGCTTTGGAGTTGCTC
AAGACGATCAAAGCGATAAATATATCAGTTGCGACCGCAGACATAAGGCAGGCACTAACA
CAAGCCCAAAATAAAAAATGGGAACAACTATCCCAAGAACAAACGAAAGGCAAGGAAGGC
TGGAAAACTTCATGGAACGATTGGGCAGAAGCCAAAATCTTTGCGGAGTCTGGAGCAGAC
AAAGCAGCTTACGCAGAGTGGACCACAGCACCCTTGTCGAAAGCGACGAGACACAAAATA
GTGTACCTCGCGGCACAAGCCGTAAAGACAGCACAAAGCCTGCCGCAACTTCAGGCCAAG
TTAACAATGGCCGGAGCACAGGAAGCAGCGCAGAAAGCGTTACTTGGCGACAACAAGGCC
ACGAACGTGTTAAAACCGGCCAGCACCGACAGGGTCACAGCATGCGGCAAGGCATCCGAC
GGCGAGACAGCCGATGGGGGAGAGTCAGCAGGAAAAGCGCTCCTGCTAGACCTTCTTTGC
CTTTGTGGCGGACATAGCAGCGACAGAAACGTCGGGAAAGCGTGCTGCAAAAAATGCGAC
GGCGACGGCAACAACGACGAGTGGAACCTGAATAGCGACGGCAAAGCCCGTGCGAACTTC
ATCGCAAGTAACTGCCCCAAGGCGCCAGGCCACAAGAGGATATCACAACAAGCAGTAGAA
CAGGCATGGAGACATTTTCTAACACGCACAGCGATTGCAAAGGGCAGCGGCGGAGCGTAT
CGTAACGCCCTAGGAGTGTTAGCAGGGACCGCGGCAGCAGGCTGCAGCGGGCACAAAGCC
ACAGACGGAGGCCCTTGCGTGCAGTACAGCAACGCAGCTGTGGTAACAGGAAACAAAGCG
CCTGAATGGCTAGAAAACCTACGAGCGGCAGCACAGACCTGGGACGAGGCGGACGAAGCG
AAAACCCAAATCAAGCAAATAGAAAACAAATTACAAGCCATAAACAACACTCTGGGTTCG
CTGCTCTGGCAAGATGCCGACGGCCACAATAGGCAGTCGACAGCACCGACCACAAGCAAG
GTGGAAAGCGACACAGACTGCACAAACCACAAAGCAAACAGCTCCTGCACAGAAAATGAC
TGCAAATGGGATAGCACTAAAGAGACAACAGGAAACTACTGCAAACCTAAAGAGCCAAAA
GGACAGACAGACACAGCAGCAGGAACAGGAGAGGGAGCTACAGGAACCACTACAAACAGC
ACAGGAAGCAGTTCTTTAGTCATTAAAACCTCCCCTCTTTTGCTAGCGTTTTTGCTTTTT
TAA
>cluster_483
ATGTTCGGCAAAGTATTTTTTCCAATATTTTTAATGCTGTACTTACGACAGCAAACGACC
GGCGACATCGAGGCCGACACAAACCAGCGGGAAAGGGCATCACTATGCGCATTGATTGAA
TTAGCTGGCAAACGTTCGACAGTAGCCAAGACCCAACCTGCAGAAGGAAGCGCCTTGCAG
GAAATATTCGAGGTCAACATGTCAGCCTCAACAGAAGAATGGATAAATGAATTCAGAGAC
GACGAAAACCCGGACAAACCGAGAGACCTAAACAAAAAAAAACTTCCGGAAGGGACAGAC
TGGCAGCAGCACTGGACGGTGTGGGCAAAGGCCGCTGAAAATCTCTTGGAAGACAGCAAA
CGAACAAAAACAGAACAAAAGTACAAGCTGAACTCGCTAAGCACCGAAGCAAAAAACCAT
CTCCGACCTTACATTCAAGCGCTGGCTGCGGAGGCCGCGGCCCTCGACAAGTCAGCAAGG
GACCTGGCGGAAGGAAAAAAATTAATAAGCGACGATGAGCTTCACAAGGCAATAAACAAG
GCGGTGTATGGGCAGGATGAAGAGCCAGGATTCACGGGCACAACGTACAAAGCGTTTTCG
GTAAACCCAGGTGGCTCGAGAAGTGCGAATTGCGCAGGCGACGGGGGTGCGGCAAAAGCA
AATACGGCATTTGCAACGCTGATATGTGTGTGTGCAACCGACGGCAGCAACAGCGCCGAC
GCAGGCAAAGCGTGCAGCGGATCCGCCGCACTAAGAAACACGTGGACAGCCAACTCAAAC
CCAAGTGACGACGCCATGAAAGATGTGAAACAACTGTGCAACACAAATACACAAATTAAA
CTAACCCACGCCGAGCTAGCGAGAAGAATAAGTGACGTCGCTCACCTCGTGCGGAAAACC
GCGGACAGCGCTTACCTCGGTGCTTACCTCGGAACAGGCTGCTCGGGCGTAGCAGGCCAG
GGCATGTGCGTCAAGTACACAACAATAACAACGACGACGGGTGACCCAACAGAGCAGATC
AGCTGGCTCAAGAATTTAAAAACGCTAGCGGACAGACTGCACGAACACGAGAGTGCAGTA
ACGAGGTTAGAAAGCATCAAGGAGGCAGTAGAAGCCAAGCGCAAACTAGCAGACAACATA
GCTTACATGCACATACCGCAGTCAGGGAAGCAGACAGCACCGACCGACGCGCCAGAGGCA
GCGCAACCAGCAGTAGACGACGCTAGGCGGCAACAATGCAAACAGCACAAAGACAACAAA
TCTGCATGCGACAATACAGGTAACTGCAGATGGGAAGAAGAGAAAGATGGAAAAGGAGAA
TGCAAACCTAAACCAGGAACAGAAACCACAGCAGCAGCAGCAGGAGAACAAGCAAAAGAG
GGAGCAGCAGCAACAACTGGATGTACAAAGCACGGAACTGATAAAGATAAATGTGAAAAT
GACAAAAGTTGCAAATGGGAGAATAATGCTTGCAAAGATTCCTCTATTCTCCTAAACAAG
AAATTCGCCCTCAGCATGGTTTCTGCTGCATTTGTGGCCTTGCTTTTTTGA
>cluster_216
ATGAATAAAATATTTGGTTTTTTAGTTGCATACGCAACAATACTGCAACAGCCGATAGGT
ACAAATGCCGCCATAGCGCAGGGCGCGAACCGAGCTGAATTCATTACACTGTGTAAGATA
TTGCAACTACATGGAGCAAAACCCCAAACAGCAGAACAACAGCTCAAAGGTGACACGATA
GAGCATGAGCTGAACAAACTGAACTTAACCTTGAGCGAAGAAGACTGGAAAAAAAAGTTC
AACAAAGGAGGAGCAAGCAGTAATGATGACCCAAAAATTCCAGACGACAAAAAATCAGAC
CAGAAATGGACTGACAGGTGGCCGAAATGGCTAAAAGCAAGGGAAGAAACAAAAACAGCC
GAGAAAGAGTCAGAGGTCCTGCGGCAAGCCAACATGCATACCCTAACACCAGTACAAAAG
AAATGGGCTGCGCAACAGTTGCAGCCGATACTCGAACGCGTTGAACAGCTTGCCAAGCTG
CAAAGACAAGAGTACCCTCAAACAAAATTCGCTGTCCTAAAGACGGCACAGACAACTGTA
AAAGAAGCGATTTATGGACAAAAAGCCAGCGGCGAAAACGACCTGGGAAGCAGCAAGCTG
TACGGAGGAACCGCGCCAGACGACGTCACGGCAGCGTGCACAGGAGCCGGCAGAAGCCAT
AAAGCTGCAACCGTAGTCGGCACGATTCTTTGCCTGTGCGCGAAAGCAACATCAGGAGTA
GAAGGCAGCTGTGTACCACGCCAAGCCTACACGACTACATGGAACCCAAACACACCAAAT
GACCAAGCAGTCTGGACAGAGCTCGAAAAGTATTGCCCACACCGACTAAATAAAGAATTC
ACAGCACAAGAGCTGAAAGAGCACCTGTCAAGCATAAGAACAGCAATACACTCAGACGGC
ACTAACAAATACCTAGGTGCATTCCTGCAGACTAACTGTGACGGCAACACAGCAAACGGC
ATATGCGTCAAATACACCAACGCGGCAACAACGCCAGCAAACCTGGATAAAGTGCCGTGG
ATCGACAAGCTCGAAACCTTAGCCCACGAATTAAGTGCAGCAGAAAGGGCCGTATCAGAA
GCCGAGAAGCTAAATGAGAAACTGGAAGCGGAGAAAGCAAAGGCACTGCTACTGTTCGCT
GGTGCGCAAAAAGTAGTAGAGACACCCAACCCAGTAGATGGCAGATACCAAACGCCGGAA
CAACAAAAAACACCCAGTTTGATCTGTGTAACGCACAACAAGTCCAAAACAGCATGCTTA
GGAGCTAAATGCGTATGGAGAGGGCAAAAGGATGATGACGGCCCATGCGTAGTAGATGAA
AGCAAAGTTGCAGAACAAGTAACCCAAGCAGCAGCAGGACAAACAGGAGCTGCAGGAACA
ACAGCAGCTTCAACTGGGTGTGAAAAGCACTTCACTGACGAAAACGGCTGTAAAAAAATG
AATGAAGGAAAAGAGAAACCTGTTTGTGCGTGGAAAAAAGGCGGCGAAAATGACAAGGAC
AAAGACGAGTTTAGGTGCAGAAATGGTAGTTTTCTAGTAAACAAACAATTCGCCCTCAGC
ATGGTTTCTGCTGCATTTGTGGCCTTGCTTTTCTAA
>cluster_1316
ATGCAACAAGACCAGGCAGATTCCGTCAAAGCGATCTTTAAGATCTTGGTGCCACTAATG
GTTGTACAGTATGCCAGAGCAGCCGATAACTCCATGAGCGAGGCGATAGCGACTTCGACT
TGCCAACTCTCAACAAACTACAAAAACGTGGCTGTAGCTCTCAAAGGTGCTGCGACGGGC
CTGACGACAGTACAAGACTCAAACAGAAGGCTAACGAAAAAACTAAACTTACTTTTACTG
ATAGCACCAGACTACACGCAAGCCATCCAAATCGTTCTAGCCGTAATCGAACGGAGGAGC
GCCGCGGCCAATACAAAGGCAACTCATCTTTTAACAAAAGGACCAACGGCTGCAGCAGCA
GCGGCGTATGCCGCAGGAAGAATCGACGAGTTTATTTCGATCTGGCGACAAGCCCGCGGC
GACGACAAAAGCACACACGCGTGCATAAAGCCCACAACCTTGGCAAATTACGCCAACGGC
TTCGACGCAGCATGCACAGCACCAGACTACGCACAATCAATAAAAACCACACGCGACGAG
CTGGCAAAAGCCAAAACCGCTGCGCCACCAGCAAATGCAGGCTTAATCGGCGGAAACACA
GACTGCGGACTAAGTAAAAACACTCTAGCCTCATACGTCGGGACTCCGGGCACCACGACA
ACAGTAAAATGGGCAGACGGACTACTCACACTGACAAAAGACTCGGACATGGCAGTCGCC
GACTGGAAGACAGATACCGCACCAAACCCGACGCTAAACAACGCAAAAAAGGCGCTAACG
GAACTAGACACAAACATAATACAGAACCAGGTCCACGCCCTAACAACCATCGACACACTA
GAAACAGCGATACCCGAAGGAGAACCACAAGGGGAATGGCTGGATGCCATTAAAACTGCC
ACCGGCGACGAGCAGCTAACACCAGCTCAAGCAAAAACCAAAATAGACAATTTCTTCGGC
ACAAAACGAAGCGACAACATCAGCAGGCCATTCACTCTCATGATCAGAAACCTTCACTTC
AAAACAACAAAGAAAAGCGAGGCGACATTCAAGAGTTTTTTCGAGCTAGATGATACGGAC
GTCGCAGCTCTGACAGCAGCACGATTAAAAGACTTAAACACCAAGCCTAGCTGCCCCCAC
AAAGATTCCAATAACAACAACGACGACAAAAACAATCAAACCTGCAACAAGATTACAAAC
CCAGAGGAATGCAAGCCCGATGTGGGATGCAAATATAACTCTACAAGTAAAGCCTGCGAA
AATGATCCTAAAACCGCAGTTGCTAAAACAAACCAAGAAGCTGAAGGAAAAGATGGGAAA
ACTGAGGAAAAGTGTATAAAACATAGAACAGACAAAAATGCTTGCGAAAAGGACAGCAAC
TGCAAATGGGATGGAAAAGAATGCAAAGATTCCTCTATTCTAGTAAACAAACAATTCGCC
CTCAGCATGGTTTCTGCTGCATTTGTGGCCTTGCTTTTTTGA
>cluster_1765
ATGCCACACCTAACATATCTTGTAATTGCAATAGCTGCTCTGCAAATTTCATCCGAACGA
TCGGTTGCAACTGCGGGTGACGGCACCAATGCAGCACCATTTCGAGTTCTTTGTAACCTC
GTAAACTTGGCACAAGCTAATTTAGCACAGCAGCTCCCGCAAATCACCCTGTCAGACGGT
TCTCTAAAACAAATGGAAGAAATCTATATTACAGTCAGCAACCCCGACTGGGAACAGAAG
TTCCCAGATGCCATTCCACTCACAGACCCAGACCCACCACAAAAAGGTTGCCAGGAAGGA
AGCGAACAACCAGCATGTCTAGCAAGCTGGACGAAGTGGACGGCGGCGAAAGACAGGATT
AAAAAATCGGAAGAGGCAACACGGCGAAAGTTTATTGACAAAAACGTGAGAACACAGACA
CAAGGCAAAAGAACAGCGGCAAAAATATCCAAGATGTTAAAGCTGGCGGAGGCCGAGTAC
GACAGGTACACCAAAGAAGTTAAACAGCATTTACAGCCGGATGGCCCCAACATCAAAAGC
AACCTAGATGAAGCTCTGTTCGGAGTCGGCGCAACCAAAAAGGATGGGACGGACACTCAG
AGCAGCAGCAAAGGTACCGACAGATCAACTGGCTGCAAAGGCACAAACGTCGGCAAATCA
CTATTGGGGGATCTCTTGTGTCTGTGTGTGGTTACTTCAGAAAAAAACGACGTGAAGCCG
TGTGGCTTCGACACCGCCAACGTCAAAGCGCAAGGCTGGACAGCGATTACTGGAAACCAT
CAGAAAAACGCTTGGGAAACCTTTAAAGAACAGTGCGCTAAACTGCCACAACAAACATTG
TCAGCAGCGGCCATCAGAGCGGCGCTAGCAGCTTTCGACGCAGCACTAAAAGGCACGACA
ACGGCTGATATCGGCACAGATATAGGCGCTTTCCTAGGAGAGCACTCCGGCCAAGACTGC
GGCGCGGCCGGAAACGCGGCGAAATGCGTTGACTACTCAGAAGTACTAAATCTCAAAGGC
GCAGGAAACAACCAGTTAACCTGGTACATCAAGATGGCGGCAGCAGCGGACGCTATAGAG
GAGCGTCAAAGATACATTTGGCAAGCCCAAGCAATAGAAGCAACATTAAAAAGAGTAGCA
ACCGACGCCGACGTACTGTACGAAGCATTAACTGTCACCGACGCCGAGCAGACACAGCGG
GCAGTTCAGGACAAAGCAGCCAAACAGGACTGCGACAAACACAACACCAACCAGACTTGC
ACCAAAGCTAACTGCAAATGGGATAGCACTACAGAGGTTAAAGGAGAACACTGCAAACCT
AAAGAGCCAAAAGGACAGACAGACACAGCAGCAGGAACAGGAGAGGGAGCTACAGGAACC
ACTACAAACAGCACAGGAAGCAGTTCTTTAGTCATTAAAACCTCCCCTCTTTTGCTAGCG
TTTTTGCTTTTTTAA
>cluster_2414
ATGACAAGACAACAAAGCGGTAAGGCTTTAGCACTGACCCTTTTGCTAACAGCAATGGCA
GCTCAGAAGAGCAGCGGCTCTCAAATGGGGGTCCAGCTGAGCGACCTCAAACTCGCATGC
GCTCTGGCTGGGGACCTAAAAGCCACGGCACCCAACGCAGCTTTTCAGCTAAACAACCGA
GCAGACGACGCAGAGGAGCTACAGCAGCTAAGAGAAGATTTAACGCTGCTAGCTCAAAAG
CCAGAAAACGCCGAAAACACAGACCTCAAACTAGTAGCGGAGCTTGTGCGGAAGCAAGTT
AGACGAACGTCGGCAATGATCAAAGACCAAATAACAGCAGCCATACAATTGGTAGGAGCA
GCTGCGACGCTAGCAGGCAGAATCGATGATCTGGCGCGACTGATGCTGATACAGGGACAA
AGCGGCACATCCACGTGCGTCAGCAGCGGAGCAGGCTTCAAAGGGGTCAACTCCGGCACC
ACCAACTTACCAGGCTGTACTGCAACGTCAACAAACATGGCAACACTACCAGATGAGAAA
CTGAAAGAACAAACCATTGATATCAAAGGAAAATTCGAGGCAGTGCCGTCGGGAGGGACA
GGCATTACCGGTTCTGGGGCAAGCTGTTTAATACTACATCACGGAGCTTCCTCAGGGCTG
GGTCAAGCGGATACAGGAGCGATGCTGCTCGGTGGCCTTCTACAGCAATCCAGCGCAGTC
GGCACCGCAGCAACCTGGAAGGGCGGCTCGACAAACTTACAAACAACGGGAGCAGACTAC
AGCACGGTAGATACTAAACAAAGACAATTTATGGCAGCCATTACACAACACGACGCCATA
AATAAAAAACTACTAAAACTGATTGGAACCGATGCAAACTCTGCTGAAGAAATCGTAATC
GAAAGCGGGGCAATCTATGACAAGCATCCTAAAGAAAAGAAAACGATATCGAAGCCAAAA
GCGGAGGCGATAAGAAAAATGATCGAAAACTATCGGAAACCGCTGCAGGGAGACAAACTT
GACAAAGAAAGAGATGCCTTTTTTTGGAAGCAACTAGAGACCAATATTACAGCGTGCGAA
ATGGGAGCCAAACCTAACCCCAAAGAGATTTGTGAAGTTACTAAGCCACAAACAGCAAAA
TGCGACGGCACGGAACAAGAAGACTGCGAGAAAGCAACTGGCTGCGAATGGAATAAAACA
GAAGGAAAATGCGAAGCTAAAGACGATGGACAAGGAGAGACAAACGCAGCAACAGGAACA
GGAGATGGAACTGCAGGAACCACTGCAAACACCACAGCCAGCCATTCTTTTGTTATTAAC
AAGGTCCCTTTTTGGCTTGCAGTTTTTCTTTTTTAA
>cluster_321
ATGCTGTTAGAGCTAGCCCTCACATTTGTTTTGGCAACGGCAGCAGTCGATGCTGCTGGA
GAAAACGTGAGAGAGTTTAGGAGCATTTGTGTGTTTTATCAGCTGTTGACCCAACAAATC
CCAGAGCACAAAGCTGTTAGCGGCGGCGCCGCAAATCCAACACAAGAGGACCCAGCAGCA
AAAGTCGGTGAAATAGTACGCCATATTATAAAACTCAACCTCACCACAGTTCAGAGTGAA
ATAGCAGCTATCCTCGCAGACAACACTCCAGAAGGAACTCACGAAAAGGTAAAAGACAAC
GCAGCAAAAAAGGGGTACTTTGACCGACTGGACAAACCAGAATTTGAGGCCATGAAAGCA
GACTTTAAAGCAATATCAACTGACGAAACAAACAAAGACTTTCGAACAAAATATGGCTTA
CCTCTGAGCCAGGAACGAAAGTTAAGCCTTCAAAAAACTTTCTCGCACCTAGCAAGAAGA
GCCTTGGATATCCGTGATGAACACAAAAATATCATGGAACGCCTTGAAAACGTGAGAAAG
CAGGCCCGCAACCATGCACTAACAGCTCTTTACGGGGCAGAGTACGCCGACTCCATCGGT
GGCGACAACAAACCATCACAGCCGTGGAAAGATTTCCCAGACAAGACGAAGTTCCCATGG
GCGGATACAGCCGGCCGAGACACAATATGCAAGAAACCGGACGGCGGAGCGGAAAAGGCC
GGACAAGCGATTGCCACGGACGCTGTCTGCCTTTGCGTTGGCGAGACGGCCGGCAGCAAC
ATTTACTGCAAAGACCCAACACTAGGAACAAACACACAGATAGGAGTCGCCGCGGGAGGG
CAAGAAAAAGCCGCAGCTAACTGGAAAGACTACGCCAAGGAATGCGACACCGTAGTTCCG
CCTGGCACAGTCCAACTAACACCAACGGCGCTCCAGGAGGCGATCAGTGCATTTTATGCG
CAATTAGGCAAAAACGCAGTCGCCACAGGCAGCGCACCAAATTCGGCAACGGGCAGCCTA
CACAAAGGCTCGGCAATTTTCGGCTATTATGCCTACGACACGGCAGCTAACCCAGAGTGC
GCAACACCTTCGCCAGCGAGCACAGCAGCCCAGGGCAAGGGGGCCTGCATTGACTACGTC
AACTTGCTAACCACAAAAACAGGTATACCGTGGGTAAACGCCGTGCGAGCGGTAAGCGAC
AAGCTCCTAGGCGCTGACAAAATAGCAAGGGAATCACAGATGACGATTGCCAAAGCACAA
CAACTACAAAATCAAATGGAAGCGCTTTTGCTAATGGGATCTTTGCACAAATCAGCAGGA
ACGGCAACAACACCGATAACATTAGACGAACAGGATAAATGCGCTAAATTCAACGGCAAT
GAAACGACCTGCACAAACAACGACTGCAGCTATGACAAAACCAAAAAGGAATGCAAAGCC
AAACCAGGATCAGAAACCACACCAGCAGGAACAGGAGATGCACCTCCAGCAACAGATGAC
AAAGCAAACACCACAGGAAACAACAATTCTTTTGTCATTAACAAAACCCCTCTTTGGCTT
GCAGTTTTGCTTTTTTAA
>cluster_1268
ATGGCTTCCCAATTAAGTACGGTCAGACTCCTGTTGTACATAGCCGCTCTGCTCGTGCAA
CAAACTGCAAAACAAGGCGATGCTGCTAAAGAGGCCCTAAAATGGACCGAGCTCACAAAA
CGTTGCAAACTAGCAAACTTTTTAAGCAAAGTACCGGCAGATGCAATGCACAAACTAAAC
GAGCAAACAACAGCCTTACAGGCAGCACACCAGGCCAAGCTAGCAGCAGCAGCAGCAGCC
CAAGCACAAACGGACCACCAACTCAGCATGGTCGCAGCAGCAACCGCAGCGGCAGCGGAC
AAATGCGTACAAGAAGCAACCGCACAAGCTCGGAACATCCAAGAAAAAGCAATAAAAGCG
GTAGCTTTAGGAGCACTTCAAGCAGGCCGGATCAGCGAACTCGTACATCTTCTAAAGAAA
ATGTCGACTGGCGGCGCCACAACCGGCTTTTGTCTCACGGCGGACGGCACCAGCGCACTA
ACTGACACCAAAGTCGACAACATAGACTGCGCAACACTAACACCGACACTAGACGCAGAG
GCGCTCGACTATGCCGCACAGAAATTTACAGACAGTGGATTTGCCCTTGTAACAACCGGC
AACGCAAAAGACGCAGGGGCAGGAAACAAATGCATTTTTCTACATAAAGCAGCGACCGGC
AGCGCGGATGCGGCTGACGTCTTCCAAACAACGGGCCCGCACCTATTAGGAGGCGGACTA
CTGTCAGTCACCGCACACACGACCAGCGTCGCAGCAGCCATAACAGCCCTAAACAGCATA
GCAAAGGCCGGCAAAGTTGCGGCGCCAAACCAGCCGTATGATCACCTGTACAATGCTGTA
GCGGAATTCAAAGACACAACAAAACATTCATGTGGTTTAGACGAAGCAGCCGTTATAGAG
GGCCTAATAAACGACAACTCAGTCGCAACCCAACTAGCAACCATGATCAAAACAGCAAAG
CCAGACCTGCCTGACGGAGAAGATGCCAAACAGGCGGAGGCTATACTCACGGCAATAGCA
GCAAAAGACAACAACAGAGGAAAAAGTATTCGAGACAAAATCCTAAAAACAAAAATTGAA
AACGTAAAGAACGGGAACCGTGTAGAAACGGCAATATCCGAAATAAGTTCAGCAGCGGAG
AGAAGAACAGGATATCTTTTAGAACACAACAAAACAAGAATTCAGCTGGCAGAATTGTCG
AAGCAGCTGACGGCTGCAAGACAACAGAAAGAAAAATCGGACGCCCCCAAAACACAAGAA
ACAGACGCAACTTGCGAAGCAAAAGGAACAGGAGGTAACTGCAAAGATGGATGTAAATGG
GATAGCGACGGACCAAATAAAAAATGCGTAGTGGATAAAAATTACACGCCAAAACAAGTA
GATGGAGGAGAGAAAGATAGGAAAACCGGAACCACAAACACCACAGGAAGCAATTCTTTT
GTCATTAAAACTTCCCCTCTTTTGCTTGCAGTTTTGCTTTTTTAA
>cluster_1269
ATGCCTACCCAATTAACTACAGTCAGACTCCTGTTGTACATAGCCGCTCTGCTCGTGCAA
CAAACTGCAAAACAAGGCGATGCTGCTAAAGAGGCCCTAAAATGGAGTGAGCTCACAAAA
CTTTGCAAGCTAGCAATTTTTTTAAGAAAAATACCAGCAGATGCAATGCACAAACTAAAC
GAGCAAACAACAGCCTTACAGGCAGCACACCAGGCCAAGCTAGCAGCAGCAGCAGCAGCC
CAAGCACAAACGGACCACCAACTCAGCATGGTCGCAGCAGCAACCGCAGCGGCAGCGGAC
AAATGCGTACAAGAAGCAACCGCACAAGCTCGGAACATCCAAGAAAAAGCAATAAAAGCG
GTAGCTTTAGGAGCACTTCAAGCAGGCCGGATCAGCGAACTCGTACATCTTCTAAAGAAA
ATGTCGACTGGCGGCGCCACAACCGGCTTTTGTCTCACGGCGGACGGCACCAGCGCACTA
ACTGACACCAAAGTCGACGACATAGACTGCCCAACACTAACACCGATACTAGAAGCAGAG
GCGCTCGACTATGCAGCACAGAAATTTACAGACACTGGATTTGGCCTTGTAACAACCGGC
GACGCCAAAGACACAGGGACAGGAAACAAATGCATTTTTCTACATAAAACGTCGGACGGC
AGCGCGGCTGCAGGTGACGTATTCCAAACAGCGGGCCCGCACACCGTAGTTGGCGGACTA
TTAACTTTAACGGCGAGCCAAGACAACGTCGCTGCTCAGATCACCGCCCTAGACAACATA
GCAAAGGCCGGCAAAGTTGCGACGCCAAAACAACCGTATGATCACCTTTACAACGCCGTA
GCGGGCCTCAAAGAGGCGACCCCGCATTCCTGCGGGTCGGACGAAGCTAGCGTGATGGAG
GGGCTAATAAACGATGGCTCAGTAGCAACACAACTAGCAAACATGATCAAAACAGCAGAG
CCAGACCTGCCTGACGGAGAAGATGCCAAACAGGCGGAGGCTATACTCACGGCAATAGCA
GCAAAAGACAACAACAGAGGAAAAAGTATTCGAGACAAAATCCTAAAAACAAAAATTGAA
AACGTAAAGAACGGGAACCGTGTAGAAACGGCAATATCCGAAATAAGTTCAGCAGCGGAG
AGAAGAACAGGATATCTTTTAGAACACAACAAAACAAGAATTCAGCTGGCAGAATTGTCG
AAGCAGCTGACGGCTGCAAGACAACAGAAAGAAAAATCGGACGCCCCCAAAACACAAGAA
ACAGACGCAACTTGCGAAGCAAAAGGAACAGGAGGTAACTGCAAAGATGGATGTAAATGG
GATAGCGACGGACCAAATAAAAAATGCGTAGTGGATAAAAATTACACGCCAAAACAAGTA
GATGGAGGAGAGAAAGATAGGAAAACCGGAACCACAAACACCACAGGAAGCAATTCTTTT
GTCATTAAAACTTCCCCTCTTTTGCTTGCAGTTTTGCTTTTTTAA
>cluster_635
ATGAGAGCAACTACGGCAAAAGGCCACGCGGGGCGCCACAACCAGTGGATAACGGTAATA
GGACTTACAACACTGCAGATCTGGGCGCTCATACTCAGAGCACACTGCCAACAAACTACG
GGAGATGCAATTGACAGCGTAACAGACCTCTGTACCGAAGTCGAATACACCAATAAACTC
TGGGAGCACTACAGCGAGCAGCTTAACGGGATCAACCGAAACAGACAACAGCTGGCGGCG
GATATCGCTAGTATGGAATTAGCGGCGGCGGCAGAACCAGACCCACCAAAGAAGCTAGGA
TACAAGGCGCTCCAGACGATGCTTCAACTAAAAAAAGCCGATTACGACAGTTCCATCACA
CCGGCAGAGGAAAAACTCAAAACCGTCACAACAGTACTAGCAGCTCGCAAGCAACAGGTC
ATTACAGCGATGTCGATACAGCCGTCAGCGGCATTCGAAAAAACAAAAGCAGTACACGAC
GCAACAGCATCAGGCTTCACGTCCGGCGGCAGCGACGCGTCGTGCACAGTAAGTTTCAGG
GCAAAGCCCACAACTCACAGCAAATGCAGCTACAAGCAGACACCGTCCGAGCACGTGCAC
AAAGCGCCAACGGAGCTGACAAAAGCTAACTCGCTAAAACTAGCGCCCGACACGGCGTTC
AGCCCGGTGCAAGCAACTGCCAAAGCCCTGGCCGGGGGCACGCTTAGATCTGCAACGGCA
ACGACGGCGGCAGACAAGGACTGCGCGGGAAGCAGTGGAGAAAACCGGGGTGCGGGATCA
AACAGAATGGGAGTAGACCTCGGCCTGGAAAGCGCAACCTACGCGAAAGTGGCGACGATA
ACCATATACCAAAACAGCGACCCGAGCAGCGGCTGCAGAAGCGAGGAGCCAAAAAACAAC
GATGGCCTAATAACGGCGGAGATATTAGCCCACGCTGTTTGCTTAGCCAAAGGAATCACG
GTGCCGCCGGCCTACAGCTTGCAAGGCAAGTCAGCCGACGACCTAAAAAACGACGAGGAC
ATGCTTACAGCGATGGCACAGTTGTACGCCAAAGCACCCGGAACGCTAAAGGTAACTGAG
TTAGCCCAGAAGATCGAACTACAAAACACCGTATTAGCTATCTTCGGCCCAGACAACAAG
AAACTTGCTGATGATTTCCTAAAGTCACTAAAAGAAAATGAAATTTCCTATAAAGTCGGT
GGACAAACCAAACAGGGGCGTATCAATAATATCGCTGGCAAAAGAGAAGGAACTGAGGCC
ATTGCATATTTTTACGGTATCGCGTTCCACGAAAATGCTGCTGAAGACGAGCGTGAAGAC
AAAAAGAAAATAGATTCAAAATCAACAGAAAAGTGCAAGGAAGACACCGAAAAAGATAAA
TGCCAAGAGGATAAAGATTGCGAGCACAAAGGCGGAAAATGCAAACTTAAAGATGGTGTA
AAAGCTGAAAAAGCAGCAACAAACACAAACACCACAGGAAGCAATTCGTTTCTTATTAGT
AAGGCCCCTCTTTGGCTTGCGGTTTTGCTTTTTTAA
>cluster_2046
ATGGTCGCAACGAACGTGGCAGTTGTCGTAGCGACAACCGCACTGACGGTAGTACACCGT
GCGACGGGATCCAGCCAAGGCGACCCGATTCTAGAATCCAACCTCAAAAGCCTATGCGAC
CTTTCAAAAGCTCTGAGGAACACGCATGTTAAAACGGCGTCGGGACCATCATGGCGATTT
AACGAACTTGAAGAGCTGCAGCGAATCCAATATAAACTCGACATTTACAGTGTAATAAAT
CCAAAAAGCGACAAAGGCAAAGCAGCAGCGATACTTTCAGCGGCAGCATCTAAAGCGTCA
GCGGCTGTCACAAGATCTGGTAATTCTCTATCGCCACTGGCGACGAAAGCAGCTTTAACA
GCGGGAATCCTCAGCGGCAGAATAAACGAAGCGGTTCAGCTTTTCAAGCAAGCGAAAGCC
AGCAACATAGGCAGCGATGGACTATGCCTGAGCAGCGGCGGGAGCACAGCATCAGAACTG
CGAAACGAAGGAAAAGGATGCGCAGACGACGCAGCAGTAGAAACGGAGGCACTAGGAGCG
GCAGCGCAGTTCGCACCCAACAGCTACAGCAAGCTAGCCGCAAACGGCGACATAGGAACG
ACCGGGGGCTCACAAAATTGCAAACTCTTTAAGCCTGCCGAAGGCGGAGTACTAAACAGC
GGAGTACAAGGCAACACGCTGAGGTTCGCTGGCGGCGCTATAAGCGCCTCGGCGTCGACA
ACAAAACTCGAAGCAATTGACGCGGTAACACATGCAACACAGGACAAAAACTTACCTGCT
TACCAAGCAGCAATAAAAGCAATCCACCAATACGACACGGCAGCAGAAGCCAAAAAAGAC
GTGAAAACACTTCTGTTCAAGGCTCTACAAGACGGCGAGGTAAAGAAGCTTACCAATGGG
CTTTTAGGTAGCGAATACAAGGAAGAACCAGCAACCGACACAAAAGACGCGGCAGCCAAC
AAACTGGCGAAAATAGTAGGCGACACAACGGACAAGCTACAGACAGATTTCTTGGACAAA
ATTTTCGAAGAGCAACTAACATTTCCGACATCGCTACACACAAAACACAAAAAAATAGAA
GACTTCACTGACGATGAACTACCAACAGTTGCTACCTACCTCCGGCAAACAAGCATAGAG
GCAGCCACCAACGCACTGCAAAAGGAAGAATGCCCAACCAAAGACCCCAAAGACAAGCCG
ATGGAAGAGGTTTGCAATGATATAACTGACCTCAGAGCATGCGGGCAAAATGCCAACTGC
ATTTATGACACCAGCAAATCAAAATGCACACTGAAAAACGAGGTGAAAGAAAAACTAGAA
AAAGCAAACCCAGCAGAAACAGAAGGCAAAGATGGGAAAACGAACACCACAGGAAGCAAT
TCTTTTGTGATTAACAAGGCGCCTCTTTTGCTCGCTGTTTTGCTTTTTTAA
>cluster_2066
ATGGTAGCAAAAACCGTGGCAGTTTTCGTAGCGACAACCGCACTGACGGTAGTACACCGT
GCGACGGGATCCAGCCAAGGCGACCCGATTCTAGAATCCAACCTCAAAAGCCTATGCGAC
CTTTCAAAAGCTCTGAGGAACACGCATGTTAAAACGGCGTCGGGACCATCATGGCGATTT
AACGAACTTGAAGAGCTGCAGCGAATCCAATATAAACTCGACATTTACAGTGTAATAAAT
CCAAAAAGCGACAAAGGCAAAGCAGCAGCGATACTTTCAGCGGCAGCATCTAAAGCGTCA
GCGGCTGTCACAAGATCTGGTAATTCTCTATCGCCACTGGCGACGAAAGCAGCTTTAACA
GCGGGAATCCTCAGCGGCAGAATAAACGAAGCGGTTCAGCTTTTCAAGCAAGCGAAAGCC
AGCAACATAGGCAGCGATGGACTATGCCTGAGCAGCGGCGCGAACACAGCATCAGAACTG
CGAAACGAAGGAAAAGGATGCGCAGACGACGCAACAGTGGACACGGCGGACCTAGAAGAC
GTCAATGCTTTCACGGCCAGCAGTTACAGCAAGCTAGCCGCAAACGGCGACATAGGAACG
ACCGGGGGCTCACAAAATTGCAAACTCTTTAAGCCTGCCGAAGGCGGAGTACTAAACAGC
GGAGTACAAGGCAACACGCTGAGGTTCGCTGGAGGCGCAATAAGCGCCTCAGCAGCAGCA
ACAAAACTCGAAGCAATTGACGCGGTAACACCAGCAACACAGAGATCAAGCTTGCCTGCA
TACCAAGCAGCCATAAAAGCAATCCACGCCTACGATACGGCGGCAGCCGCCAAAAAAGAA
GTGAAGACACTTCTGTTCGAGGCGTTACAAGACGCCGAGGTAAAGAAGCTTACCAATGGC
CTTTTAGATAGCGGGTACAAAGAAGAGACAGCAACCACGGCGCCACCACCCATGGAAACC
AAACTGAAAAAGATACTGGGCGACACAGCGGACGACATACAAACAAATTTCTTGGACAAA
ATTTTCAAAGAACAAGTAATATTTCCCAAGTCGCTGAACACACAGCACAAAAAAATAGAA
GACTTCACTGACGATGAACTACCAACAGTTGCTACCTACCTCCGGCAAACAAGCATAGAG
GCAGCCACCAACGCACTGCAAAAGGAAGAATGCCCAACCAAAGACCCCAAAGACAAGCCG
ATGGAAGAGGTTTGCAATGATATAACTGACCTCAGAGCATGCGGGCAAAATGCCAACTGC
ATTTATGACACCAGCAAATCAAAATGCACACTCAAAAAGGAAGTCAAAGAAAAGTTAGAA
AAAGCGAACCAAGAATCAGAAGGCAAAACTGGAAACACAAACACCACAGGAAGCAATTCA
TTTGTCATTAAAACTTCCCCTCTTTGGCTTGCACTTTTGCTTTTTTAA
>cluster_1096
ATGAATGAAAACAGCCGACACAAGAGGTCGACCTATAACAGGTATATCGCGGCATCCGTA
GCAATACTACTGCAAATACTGCCGCGCCAAACAACACAGCAGCTTCCACCAGCAGTGCTA
AACGAAATAAATACAGTATGCAAGGAGGCAACGTACTTTACAGTTGCTTCCGCACAATAC
GTAGATAAGCTACAACAACTGAGCTCTGACCTTACAACAAGTCAGATCCAAACAAAAGTG
TGGCAGCTCGCTGCAGCGCGAACAGCAGCCGGGCAACAGAAAGCGTTTTACGCTGCGTTA
ATTGCCCATGCCAATAAGCGCCAGGCCGAAGCAGCACACAAGGCAAGAACGGCAATAACA
TCGGTAGGAGCTGCACTAGAGGCGGCAGCTAAACATGCTGGTTACTTAAACGGCAGAGAG
CATGCGGTGGATATGTTAGCGGCAGCGACACTAAGCGGGAATCCGACGGCAGTAGGCACA
ACCTGCACGCATGCAGTAAGACAAACCCCCACAGCGTTCTCAAGCTGCACACACCAGACA
CTCGAGGATGCAGGGTTTAAAAACAACGACCTTGACATCTTCGGAACAAGCCACGTCAAG
ATATCAAAACACACCGACTTAAAGGCATTAACAAGAACTGCCAATGTAGTAGCAACGATA
ACAGGGTCAACCTTTACCGGCAACACGGGCGGAAAATGCCAAGACAGCTCAGAAAGCGGC
ATAACCGATGTACAACTTTCACTAAAACTAACCAAAGACGACAGCCTCTCAACAGCAGCG
TCCAAGCTAACAAATCATGGGACGGCCAGAGACAGCTGCCGGCAGAAACCAGAACAACAA
CAAGTCGAGGCCAATGAAGACAAATTAGAAAGGCTCATATGCGAAGCGCAACAGGCAGTG
GCAAAAGCAAAACTAGATATAACCGGATTAGACGTAGCAGCACTACAAGCCGACGAAGTA
ATGCTAGAAGCCACAAACAACTTGGTGATGGGCAACGAACGTGTAGGAGACCCGACAAAA
AGAGAAGGAAAAGAAGCTGTAGCCAAGAAAATAGCAGCTCTTGCTGGCGATCCAACAAAA
TTTTATGCAACCTTCGTCAGCGAGCTTAACAAACAAAAAGTAACATTCAAAAAAGCAGGC
AAGACAACTGAAGAAAAGTCACTAGAGGATATAGCAAAGAGCGACGATTTCGGTATAGCA
GTCAGTTACTTTGAAGGACAAAGTATGTTAGCGATAGCCGATGCAGCCACAAAGACATGC
AAACCGCAACTCACTGAAACAGAAGACAGCTGCAGCAAGAAGGGACAAAATGAATGCAGC
TCCCCATGCAAATGGAATCCCGAAGCAGAAGGGAAAAAGTGCAAATTGGATAAGGAGGCC
AACAAAGAAGTAGAGGGAAAAAAAGAAGATGGAAAGAAAGAGAAAACAAACACCACAGGA
AGCAATTCTTTTGTGATTAACAAGGCGCCTCTTTTGCTCGCTGTTTTGCTTTTTTAA
>cluster_1215
ATGTTCAAGACGAAAGCTTCGGCCGCGCTAACTCTTGTTTTTATCTGTATTGAACACCAT
GCAAATGCCCAAGCACAGGAAACTTCGATCACTGCTGTCACCACACCGTGTCATGAACTG
CAGTATCTAACAAGGTTAATAAACCACTTCGAAGGGCAACTAAAAGCAGCGAACAACAAC
TTCAAAGATCTGGCGGCGGACTTCACCCAACTGACAATCAGCCATGCGTGCTCAACATCA
CCTCCAAGGAAGCAGGCAGTTGCGGCATTGCTCGCAGCAACAGCTGACGCACTGCACGAA
CAAGAAACGATTATTAGGACCAGCAGTGAGCCGTTGACGAAATTGTTAGCTGCCCTCAAA
GACAGGAGGGCACAAACGAGGACACTGATAAAGTCTGCGATAAACGAACTAACTCTAGGA
ACCGCGACAAACCCGCAAACGAACCGTCCCGGCCTCAGCAGCAACAGTGACGTACAATGC
GACGTAAAAGCGACAGGAACTGCGACAGACGACGATACCTGTGACACTGAAGTCCCAACC
GGGCCGCACAAGGACGCAACGTCGATAACAGAACTTGCCACCATCGAAAACATACAGCTT
GTCCCAGATACAAGATTCAACCCACCGACCTACAAACTCAAAATAGCGTCGGCAGGCGAC
ATAGACGGGAGTGCAAACTCGATGACAGTCGGCAAACCAGGAGCGTGCGCAGTAACACCA
GCGGACGACAGCAATACCGTCGGGCAACTAACAAAAGCGTTCGGAATAGTATCAGCAACG
AGGGACACGACAGCCGACACCCCGAAGAAAACAACCTTATTTAAGCCAGCTGGCAAAAAT
GCTGGCTGCGAAGACGAAAACACAGACGACAAGAAACTCCTAACAACGACTAAAAGATTA
GCAGCCCTACTTTGCCGCCACCGAACCATCAACATAAAGACAGTCGCACGACCTCTTCAA
AAGAGCAAGAAAGACCTAGAAACTCACGGAACATTCCGAAAAATAGCACAGCTATTCAAA
AACCGAGAAACCAATAGTGCCGAAGAGGAAAGCAAGCAAACTTCAGCTGTCAAGGCTTTG
CTCCCCGGCGGCGAAGCAACCTTAACTTCAGACCTAATAGATCCGTTGGTAAATGAGCAC
ATCAGTTACAAAGCAGACAACGGTATGGCAAAGGTAAACTTAAAGGAAGCCAACAGCGCT
GGCAAAATTGCGACAACCCTTGCTTTTTGTTTCGCAAAAGAACACGCCGCCAAAGTAGCA
GCAGGAGCACAAAAAACAAAGACAGATACTAAAGCAGAAGAAAAATGCAAGGAAGACACC
GAAAAAGATAAATGCACAGAGGACAAAGATTGCGAACACAAAGAAGGAAAGTGCAAACTT
AAAGAGGGAATAAAAGCGGAGAATGATGGGAAGACAAACACCACAGGAATAAATTCTGTT
GTAATTAAGAAACCTCTTTGGCTTGCATTTTTGCTTTTCTAA
>cluster_1682
ATGCGCAAGGAAATCTTATACCTAAATTTCCTGTTGTTAGGCTTAACAACTGCGGAAATA
AAAACCAACGATGAAGTAGCAGACGGTGTAACCGACCTCTGCAAAGAAGCTTACTACCTA
ACAAAATTGATGACGCATATCGCTACGACAGCGGACAGCGCAGACACCGCTATTCAACGG
ACGGAAAGCGACGCAGCTCAATGGCAGCTAGCTTCCGCAGCTTCAAATGACGCAACAACG
AGATGCCTCTACCAAGCCTTAGCGCAAAAAAGCAGCGCACACGCAACCACGGCGAGACAA
AAAGAAAAAGCGGCAAAGTCGGCAGCGGCCAAGGCAGTACAAAAACTAGCAGAGCACATA
GGGCTAATAAACGCAGCAGTAGCGACGACGGCTCTGCAACTGGCAGAAACAGGGAACCAC
CACAGCGCCCCAGACACCAGCAGCGTCAAACTGAGCTTAAAACTGACAACCGGCGGGGCC
CCCGTGTGCACGCCGCCCGCGAACATACAAGAACTTGCCGCCGGCAAAACAGACATTGCC
TACAACCGCCTAGCAAAGTTAAAGCTGACGCCGCTGGCCAAGCTGCTATCGGCAGGCAAA
AAACTATATTTAACCATCGGCGGCTTAAGCAGCTGCGCACAGCACACGGACGAGGACCAA
AACATGGCAACCACATTAAAAAGCTGCAGCCAAACCGGCGGCAACACCCCACCAAAAGGA
AGCCAAGGTGTCGCTTTGGAGATGTACGCCACAACGGCAGAACCCCTCTTCAACGACGAC
GACCCAAACAAAGGCTGCGTAGCCAACGAGCTCAAAGAAGATACAGATGAACATCACATC
CACAACCTCAGACACCTGATCTGCCAGGCCCTCAAAGCCACCCCGATAATCCCGGAAGAC
CTGAGAGCAACGTCCGGCGACAAACTCGCAACAGACGCTACAATCAGGAATTATGTCAGA
AACTGCGTCCCGGAACTACAAAAACTGAAATCATCAGACGAAGGCCAAGACAAAACAACA
ATAGAAACCTTTGTAAAGGAGAAATATGGCAAAAACAACGAAGAATTTAAGCAAAGGTTT
GTCGAGTCTCTAACAAAAATGCGACCGGTTGTTCGAGCAGACAAAACAAGCGAACCAACT
GAACTAACAACAATAAACGGCGGCGCCTTTGATGCTACAATAAGCCACGCTGAAGGCAAA
AGAAACGCCAAGGAGGCTGACACAGAAAAAAAAAGTGGTCTTACAGCGGCAATTGACTCC
AAAACAACAGAAGACAAATGCAAGGACAAACCACAGGGGGATTGCAAAGAAGAAAATGGT
TGTGAATTCAAAGAAGGAAAGTGCCAAGTCAAAGTAACCACAACAACAGGGACAGATGGC
AAAACAAACACCACAGAAAGCAATTCTTTTGTCATTCATAAGGCTCCTTTTTTGCTTGCA
TTTTTGCTTTTCTAA
>cluster_1052
ATGGCCCAAGCGCTAATTTCTTTCAAAGATGCAGTAGTCTTGACAATAATATCTGTGTCA
CAGGCGACTGCAAGCGAATTCGGCAAGGCCGGCGACAGCGTAACGAGCACCTGCAAGGAA
GCAGAGTTTTTTGCTGCGACGGCGACGTGGTTGTCCAAGGAGCTCCAGCACAAGTTCAAT
GCAATTTCCTCAATGGAAACGGAGAGACAAAGGTACGAACTAGCAGCGGCGGCGGCGGAG
AAACCGCTCACAGCAAATAGGTACAAGGCACTAGCGATCTTCACAGCGCTGTGCCGGCAG
CGTGCAATTGCGCGATACCATAACCAAGTTGACGCGGTAAATGAATATACAACCAAGGCA
GCAGCTTGGGCAGGCCTGCTAACCGCACAGGCGATAGTCTCCGACATTAAATACGAGCAG
AAAGGAACACCAAGCATGTCAGACAGCGACGGCAAAGCTGATATAAAACTAACGCCAACC
GGGCCCGCGACCAACACCTGCTTCAATACCAAGCTGGCAGAAAAAATGGCGGACGGCAAG
GAGCTCGAACTAACGGCAATCAAAAAGATAAAAATAAGCGATCCTCAGACACTGCTACAG
CCATTCAACGACGTTAAAATCCAACTGCAAGCCACGGCTGCAGGCTCGGACGCATACGAC
AAAGCACAGAATGTGTTTCACGGCACCCAAAACCAGAACAACATAGTGAAAACACATGAA
TCGGCGGCCAGCAAGGGGTTCAAAGTGCTAGGAGAAGGGTCAACGCTCGGAACTTACACC
GGACAAGGCGGAGTTGACATAGGCAAAACGGCAGCGACACCACACGACTGCATAGACAAA
CCAGATGCCGACGACAAGCTAATTCCAACACAAGACCAGATGCGGTACAGCTTATGCACA
GCGCTTAAAGAAGTCAAGCACGGCCAGGCCTCACCGGCCACAGGCAAGTTCACACTTCTA
AGCACGGACCCAGACTTTAAAAAAATTGCAGCGGCGATTCTTCTGACACCAGAACAGCAA
TTACAGCAAAAAGAAAAACCAGACTTAACAGTAATAGACCAAAAGATAAAAGACCTCTAT
GGGCCAACCGACGCAGAATTCACAACCACTTACATCACGAATATAGTCAATCAAAACATT
CAATACCTCAACAATGGCCAAAACGCGCAAAAAACGATCGCCCAACTTGCAGGAAGCAAT
GAAGCGGTAGCAGCACTCAGTTATTTACTCAGAGAAAAGGAGGTGACGGTGAAAGAAAAC
AGCCCCAAAACACAAAAACACAATTGCAAACCAAGAACCAAAAGCGAATGTCAGCCCGAA
ATTGGATGTAAATGGGAAGGAAATGATGAAAATGGAGAATGCAAAGCTAAAGGTGGAGAA
GGACAGACAAACACAGCAGGAGCAGGAGAAAAACCTGCAGGAACCGCTACAAACACCACA
GGAAACAATTCTTTTCTCATTAAAACTTCCCCTCTTTTACTTGCATTTTTGCTTTTTTAG
>cluster_869
ATGTACGCAACAATAGCTACGACAATACTATTAGCAAGCATCCAAATTCGCGTGCACGCA
TTGGAAACAGCAGCGACCGACGCGGCAGACGAGTGCACAGCAGCCAAACAGGCCGCAGAA
CTAGCAGCGAACATGGAAGCCACGGTGACAACCGCAGCGGCCAGGGCAGCCGAATTCACA
AAGGCGGCGACAAAGCTGCGGATCATGGCCGTGACCCAAGACGAAACGGCAGCAGCGGCA
ACATACGCAGCAGCAGCTGGCGCATCGAAAGCAGCAATGACAATTCTGGTTCAGCTATCA
GAGAATGCTCCGAAGATTAACGCAGCTACATCTTCGCTGCGGGCAGCAGCTACGACGGCG
GAACTGCTTTCAGTACTAAAAGGCTTAACATTAGGCGACAAGGCGATGGCAACCGCCACC
AACTACAACACTCAAAGCAACAGGCCGCTAACATTTACATTACTCAACGAAAACGGAGCC
TGCATGGCGTCAAAAGGCAAAAGACAGGTAGCAAAGGAGGGGCCGGCAAGCAAAGGAAAC
ACCGACCACGACCGACTAACTCTAGTAACGGCCGAGTTTCGCGAGTCTGACGGCGACGCG
ACAAAGGATCTTTTCCTCTGCTCTTCAAACTCACAAACTGCTTTCGGGCCACGTCAAACC
TGTAGCGGTGACGGAAGCCACGTCGGCCTCAAAGGAGGTAAAGTCTTCGAAACGAAGCTG
ATAAAAATAAACCGAAAGGACAAAAATGCCGGCAGTGAGTATAACGACCCAAATCCCGGC
ACAGCCATCATTCCACATGTCGACACATACAAACAGCAGCTTGCGGCGATCGCATTAGGC
CTCGACGCTGCGCGACGTTTGGAAGCAGTACCGGACCCGAGCGACTGGCTAACAAAAGCG
GGACAAAAAGTCGACACTAAAATTTTAGCAAACGTACTAAAGGGGGCGGGCAAACTTGAA
ACCGCTCAAGAGGACCACCCATCAACAAAAGAGTTAGCTAACCAGCTTTACGGCACAGAT
GGAAAAAAGGTAGAAACAGCACTAAAAGAAAATGGCCCTAAAAACTTCAAACCAGGGAAA
GCAGCAATCGACGATGCAAACAAAGCCCTTGATTCAATAGACGACCCTGACGTACTCTAC
AAAGCAGAAACCTATTACACCATCAAAAAATTCGTCGACGAGGAAGAACAAAAGAAGAAA
AACCAAGCGAGTCCCTCATGTCCCACAAATACAGACAAGGCAGAAGAACCACCCAAATCA
CCAGACGAATGCAAAAAGCATACAACAAGTGAAGCTTGTAAAAAGGAAAAAGGTTGTGAT
TTTGATGAAAAAAAACCGGATGGCGAAAGATGCTTTCCAAAAGCTGAAACCGAAAAGAAA
GATGAAAAATCGTTTTCTGGAAAATTGAGAGTTTCTGTTTCTCAGGTATTTGCTGGATTT
GTTGCCTTGCTTTTTTTAAAACAAAATTTCCCCACCTCAATTTTTCTTAAAGAATTTTGC
TACTCGGATATATTTTAA
>cluster_2180
ATGTTGAAGGCGACAGCGGCAACGGTGTTTTTAACGGTGCTCATCGCACTATCTGTCACC
GCCTTTCACGAAACTGAAAAAAACACCAAAACTGCGTGCGACGCAGCGGAAAACTTTGAG
AAAATGACCCAAAAAATATCAGCCGCCGTAGAGACGCAGCAGTCACAAGTACAAAAAGCA
AACGTTATATTGGCGCGGCTATCAGTAGCCGCGCAAATAGACGACGGACGACTGCAGGAG
TTGCTAGCACCGGTAATTTCAGCGGCAACAGCGCGCACGGCGGCGGCTCAAAAAGAACTA
GACGCTGCACTCCCGCCACTAATGGCTGCCACAAAAACACTGAGCAGGATACACGGCATG
CAACACTTAATCGCCGACGTGGCGAAGCTACAAGTAGAAACCGTCAGCGCCGGCGCCATA
GCAGGAACAATAACCACAAACGGAAAGCCAATACAATATGCCACCTTTGGAAGCGGCAAA
GGGGCATGCAGCGAAGACAGCCAACCTAAGAGAGGCACGGACAACCCAGTGAAGGAGGGC
GCGCACGGACCGAAGATCACGGTAGCAGTACTACAAAGGCACACCCCAGCGCCGGCGACG
GCAGCAGCCGGACCGCGGTGTTGCGTAGGAGCCAGCCTCACAGATAACAACTGCGGCGGC
GCAGACACAACGGCAACACAATTTGGGATGTCAACGGGGGCCATGCTAACCGAGAAACTA
CAGACATTTGAAAGACAAACAGCAGACGACAATGACTATAAACAAACAGCCATGGGGTCA
AAGGACCTGCTACCAAGCAAGAGCTATATTTCAGATGCTCTCAAAGGCCTGAAAACGACG
GAAGCCCTAATCGCCAAGCTTAGTTTTAAAGCAGATGAGCTACTTTCGGCGACAATAGTA
GAAGACAAGGCATTCGAACGTACGATATTAGCTACGATAGACGGGCAAGCTAAGGAATCG
CCGACAGCGAAACATACAGATGAAATCGAACGAATCAAAAAGTCTGTGTACGGTAAAGCA
GACAACAGTTTCGATAAGAAGGTATGGACAACAGTCAATAGTATAACACTCGAACCACAA
GCAACGAGCGCAGATAAGGGTGAAAAATTAAGTGAAATAAATGACCTAGACAAATTGGGC
TCAGCACTAGCTTACTACATGGCTAAAAAAGAAGCGACCAGCACACCAACACAGGAATGT
GTGTCTCAAAAAGAAACAACCGATTGCGGCGGAATAAAGGACAAAACTCAGTGCGACGCT
AAAGATGGCTGCAAATATAATGAAAAAGAGAGCAAATGCGAAGAAGATCCTGCAAAACCT
ACAACAGCAGCGCCAAACACAAACACCACAGGAAGCAATTCTTTTGTCATTAACAAGGCC
CCTCTTTTGCTTGCATTTTTGCTTTTTTAA
>cluster_577
ATGCAACCGCGTGATGCCTTTAAACCAGCAAAAGCAATGTCTAATTTTAAAACACGACTG
ATGCTTTTTCTCTGCGGCATAATTTCCGTCGTAACTGCCGAGAACGACGGTGAGAAAACC
GCTAACGACGCCGCAACCGACTACTGTACACTCGTCGTCTACTACCAAAGTCTGGAAGAG
GAGCTGAACACGTGGCTAAACGATGCGGCGGACAAAGCTCAAACCCTTGCAGCACAAACA
AAGCTGTACACACTAGCAGCGGCATACTACAGTGGGACGGCAAAAGCAGCCGGCTACAGT
TTACTGAAAACTCTAACCGAGCAGCGGGCTAGCGAGGCGGCGGCGGCCCTGAAAGCAGGC
ACGCCGGCAATCACCGCAGCAATCGCGGCCATAGCAACGAAAACCGCCGAAGCAAAGTTT
TTGGAGGCTATAAGAAGCACGACTGTACAAAACAACGGCCTAACCCACAAAGCCGAGTCT
GGAACTAATGAACTCCTAACAACAAGCACACCAACAGGCAAATGTCAAGCAACGGCGGCG
CCAAAGCCGAAGTACAGCACGGATTGTAAATCGGCAACAAGCAAGAAAACAGATATACAG
AAAGTCAAGAACGCACTAGGGGGCCTATCAAAACTGAAAACAATAAAAGCAAAAAAAGTG
TCGATTTCAACTATAACGATCAACATCGAAGGCGCAGGAAACATAGCAAACAGCGCAGGC
AACTGGAAAGTCGGAAGTCCGGCAACGCACTGCGCGTCCAGTGGCGGCGCTGCAACAACA
ACCGACAGCGAAAACAACGGACTGGCCGTAAAAAAGATAACTTTGGGAGTCACACATAAT
CTAGAAGAGTTGGAAATCAGCACAGCAGCAAACGCCACCGACGACGCAGACCTAGACGTC
ACAGGGGATAAAACGGCAACCTTGCTAAGTGACAAGAAATTGGCGGCGGCAATTAAACAA
GCGCAAGAAAACAAACCCAAGGCCATCCAAACTTTAGACGCAGAGTCTTTGACAGCGCTA
GCGAATACACCCGAAGGAAGGCAACTATTCACGTACATGAGCAGCAGTCAAACAGAATCG
CCGGCTACAGAGCCAACAGCAGACTTGATAGCAAAAACAATATTCGGAACTGGTGACGGC
ACAGTAGCTACCACGTACTTAAAACATTTATCGGAGGACTCGCACTCTATTCCTGGAAAG
GAAACCATAACCGGCAGCACCCAGGAGCTTGCGAGTAGACCAATCTTTGGCAAGGCACTG
CTTTATTACACAGCAAAGAATATGAAAAGAGAAACGACAACTTCACCAGGTACAATTCCC
AAAGGAGACGACAAAACAGATTCAGCTGACAAAACAGGAGAAAACAAGAAAGACGGGGAT
AATAAAACCGCCACAGACGCAAAAGCCAGCAATTCTTTACTCATTAAAACTTCCCCCCTT
TGGCTTGCATTTTTGCTTTTTTTAATTTTTCCCCTCTTTCCCCCGCTTTTTAAAAAATTT
TCTTGCTACTTGAAAACTTTCAGATATATTTTAACACTATAG
>cluster_847
ATGCGTGAAAGCCAAAAAAAGCAACAACAGACATTAATACTGCTGGCAGCGACGACGCTG
CTAAACGTAACAGCGGTAGCACTCGCACAGCCCAACAAGGTTTGCACGACACCGTGCGGG
TGCAAGTCAAGAGTAGTCAAGCGGCTGGAGGTGTACACCACACAATTTGAACGAGCCCTA
GGTCAACACCAAGCCAATCTTTTAGACTTTTCCAAGCTGATATTGGCAGCAGTAGCAGCC
GACGACCAACTTAAGCGGAAGGCGGCGGCGGCACTTGCGCCAGCGGCGGCAATCCTAGCC
CGTTGCACCGACCAATTAAATGCAGCAGCACCGCCTCTCACGGCAGCGGCCTATCAGGCC
GGGTACACTGCGGCAACATACGCGGCGCAGCACGCATTAACGACAATGGCCGGCACACTA
AAAATTGAGCCCACCGGCGGCAAGACGCTGAAGGCAGAAACGATCACGACGAAGACGCTC
GGCAGCATTCCACCAGCAATGTGCCCAACAGAAGACCAGACTGAAACAGGCGTCACAATC
ACAGCGGAAAGCGAAAAGGACGAGCCAAAGCTGACGACAATAAAACTGCACAGCAACGCA
CAAGCAAAATGCACGGCAACCGGAGCCAACAGCTGCCACGACAACGCTCTAGCCGACTCA
GGTAATCTGGAAATTCAACTGACATACGCCATGGGACAGAAGAAAACTCCATGGACGTGG
AACAGCAACACAAACGCCGACTTCCAAACGACCCACTCGGAAGAAATCGACTTGCTACGG
GGCAATGAAAGCGACCTAGACAGCAAACTCACGACGCTGCGGACGGCACACGCATTGGAC
AGTTGCAGAAAAGCGATCGCGGAGTACAGCGCACTAAGTAGCGATCCAAACTGGGCGCTT
TTTAATGCCAAAGCGCTACTAGACAACTTCGAAAGCGAGAAGCCAAGCGACATAGACACT
CATAAATTAGAACAAGCAACAAACAAGGCTTACGGCGCCAACGGCGCAAACTATAAAAAC
AATGTATGGGACAAAATAGAAGAAACCCAGGTGCCCACAGTACAGAACGAACAGATGAAA
CTTCAGCCCATAAAGAGCTTAAGCAGCACTGACGAGATCGGGGCGGCTCTGGCTAGAGTT
TTCATAAACCAACAAAAAAAGGAGACCCAGACACATCAGAAGCAGGGACAAAAAGATGAC
GACACGAAAGAAAATGAATGCAGTAACAAAAATGGAGATAAATGCAAAGGGGATTGCGTT
CTGGATGGGGACATTTGCAAACCCAAAAAGAAAGGAGAGGATGAAAACAAAGAAAAAGAT
GGAAAAACAGCTTCAACTTGTGCAGGGAAAGACGAGAAAACATGCGGCACCACTCAGGGT
TGCAGTTGGGAAAATAATGCTTGCAAGGATTTCTCTATTCTCCTAACCAAACAATTCGCC
CTCAGCATGGTTTCTGCTGCATTTGTAGCCTTTCTTTTCTAA
>cluster_2088
ATGTTACTTAAAGCAGTCTTCCTTATGGCGTTAACGTCGAGCGGATCGTGCACGAACTTT
CACACCTACGACAAGCAAGTAGCGAGCCCTTGCGACAGCAGCCATTACCTCGACAACATG
GCAGCGGTGGCCAGCGCAGCACTCAAAGCGCCAGCAGCGTCGGTGCAAACAGCCCTGACA
CAAGCGGGCCAAATGGCAATACTGGCGGCGAAACTGGACGGACCCGAGCGTGCGGCAGCG
CAGATAGCGGCTGCGCAAGCAATAAGTCAAGGTGCGGAAGCCATTGACACTGCTCTAAAG
CAATGGGATAATATAATAGCCGGCATCATCGCAGCATCAAAACTGGCAGCCACAAACGCA
ATAATTGACGAGTTCAGGGAGACGAGAACCGGGGACCTACCCGCCATCAGCCAGGCGGGA
CCGTTTGCGATCGCCAAAAACCTAGCAGTACAAGCGACACTAAAGGCAAATGATAACGGC
TTTTGCCTCCAAGCGCAAGGTACGCTGAAGCAAACCGCAACTCCGGACGCCACGCATTCA
AACCAAAAGTCAATAATCACGTACGCAATAAAGGCAAAAGCAAAGGCATCGGACGGCGAC
GGCGAAAACATGGTTTGTCTTCTCGGCAACGCAGGAACCGTATCCGGAGCAACATGCGGC
ACGACAGCGACGGCAATAGGCTACAAAGGCGGAAGGCTGCTCGAAGCAACGCAAATTAAA
CTGACAAAAAAACCCGGCGACACAGAACAAAACTACGCAGACACGACAGAAAGCGGGATT
GTACCTGACAAAACGACGATCAACCAATTGTCGAAGCAGATTGCCGCAATGGAAAATGCA
GCAGTCAAGTTAAAAGTAGCGGCTGCAGTTAGTCCCGAAGCAAGCGTAATCGACACAGCA
ACAAAAGATGCAATCGCGCGTTACCTTACAGACGAAAAAGCAGACTACAACAAAAATAAA
GACGCTGTGGACAAATTTATATCAGACAACTTTGGGGAAGGCGGCAAAAATATCAAAGAA
CAACTAGGCACAAAAGTCGAACAGATGAAGCCAACAAAGGCAGCTACTGGAGGAAATGGC
TACGCCAAACTAACTGACCTCGTCCGCACCGATGAACTTAAGAAAGCTCAACTTTACTAC
ACTGTAGCTGCCTTAGTCAAAGAGAAAGAAGAAAAGAAGAAAAAACAGGCAAGTCCATCA
TGTCCCTCAAAAGCAGACAAAGCGTCAGAACCATCCAAATCAGCAGACGAATGCAAAAAG
CACTTAACAGAGAAACCCTGTAAGGATGAAAAAGGTTGCGAATTTGATGAGGAAAAACCA
GAGGGTGAAAGATGCTTTCCAAAAGAAAACTCATCTACGACCTCAACAGTAAGCAATTCT
ATTGTGATTAAGATACCTCTTTTACTTGCAGTTTTGCTTTTTTAA
>cluster_130
ATGTCTACATTTCTGGCTGTGCTAGCAGCAACGGCGTTTTTACTAAGGCTATGCACAGAC
AAGGGCGTTGCAACGCGAACGGCAGAAGACGCGGCTATAGGAGCCGACGCATGGGCGAAA
ATTGTCGGCGTCGCAGCGGACCTACGAACATCAGCAAATGTTGCAGCTCTACTAAACGGT
AAAATGACACGACTTGACCATGATGGAAACCAGAAGCACTGGAAGGCAGAGACATTTGCA
TCAACACTATCAGACGTGAAGCTAAAAGAAAGGTGGCATTTCCTGCTTCTGTGCTTAGAC
GGTCTGATTGCTGATAACAAAAGGAAGCACGTGTTGACAACGGCAGCTCTTATAGAGAAA
ACAGCTCAGGCACTGCATGCAGCAGGGCACCTCGGCGAGTTCACAAAGACCGTGGGCCGG
CTGCTCAGCGGGACAAGCGGTTGTGTCTGTCAAACCGGCTCTGCCGGAGCAAGCTGCACC
GCGCATTACACAGGCAATTCTCCACTGCCCCCTGTGGCCCCTGACAAGCTCGGGCATGTA
ACTGAGAACTTGGGAAGCAGAGAGCACGTAACAGACAAGGGCTTCGCAAAGCTAGGAACA
AGTTTCGGGCTAAACGACAACGTACAAAACACCGACGGCAGAGGCTGCAAAATATTCAAG
AGGACGGACACGGGACCGCATGGAGCAGCAGGGAGTGCAATCGATGTGCCATTTGCCGGT
GGCCTCCTAAAACGCAAAGCCGACGACAGCGAAGAAACCCTGAACCTAGCCGACCTGACA
ACGGGGCCCGGTGCAAACCCAACCAACCTAGCGAAAATACCTCTAATGTATGAAGCCTGG
CAGGCACTCAGGGATCTGACCAACGCAGCTCAAAACGCTCCCGAACAGACAAACCTGCCA
ACTCGAGCGGACCTGGACTACAACGGAAAATGCCAACCACACCTAATGGAAGCATTTAAA
AGCGAAAAAAAAACAGACACAGACTTAACTGAACAACAGTACAACGAACGAATAAAACAG
CTGTTCGGAGAACCATCGGTTGACATCAACGAGCAATTCTGGAAAAATCTGGAAACTGCG
ACACTAAACGACCAGCTGCTACCAAGGGGATCGCCAAAAGAGCTCAAATTAATAGACGAC
ATTGCAACACTTATGCAAGCATCAAGGGCATACCAATTGCACCACATGAAACAACTCGCA
GCGGCAGCAACCTCTGCTGAAAGTCCACCTCAACAACCAAAAATTACAGAAATAGATTGC
AACAAACAGCAATCACAAAGCGACTGCAAAGAGCCCTGCAAATGGAACGAGAATGACACT
GAAAAAAATAAAAAATGCTCATTAGATCCCAAAAAGGCAGGAGAACAGCAAACAGCCCAG
ACAGCAGGAAAAGATGGAGCTACAGGAGGAGCAGCAGCTACAACTGGATGTGCAAAACAC
GGAACTGATAAGAATGCTTGCCTAGCTGAAAAAAAAGATGATAAACCTGTTTGCGCATTT
AGAACGGGAAAAGATGGTGAACCAGAACCCACAAAAGAAATGTGTCGCTCTTCTAGCTTT
CTCCTAAACAAACAATTCGCCCTCAGCGTAGTTTCTGCTGCATTTGCAGCCTTGCTTTTT
TAA
>cluster_578
ATGATCAAACAAATCATGATAAGCGCCATCTTAGTGCTACTTGTAGCAACAAAAGGTGAT
GCGGCAGTAGAAGCAGGTGACAATACGGCAACGGCAGGAGCCCTTTGTGAAATTCTAGCA
TTAGGCGGGGGACGCAGTTTGCTAACGCAACCAAAAGCAAGCTACGACACAGCACATCAC
GAAATTCTCGACTTGAACATGTCCCTTGCAGGTGAAAGTTGGAGGTCTGTCTTTGAGGAC
CCCAAGAATAAAGGAACATATCCGGAAACCAAAGACACTCGGTTCAGCGACAACACAGAT
TGGGATACAAAATGGAAGGAATGGGCTCAAACGGCTCAAAGGCTAAAGGACGCTGATGGC
ATACAGCAGAAACTCAAAGACCACAAACTCCATTCCAGAACAGTCCAGCATTTGGCAGTA
GCCAAGAAAGCGGTCCTACAGCTAGCCGCAGAACAATCAAAACTTGCGGCGGAACTTCAA
AGGATAAAGGACACGAAGAAAATCCTAACTAACGATCAGCTAAAAGAGAAGATAAATACA
GCTCTCTATGGCGAAAACGTCGCCACAGAAAACACGCTAACACCTAACAAGGTATTTGAC
GCAACAGCCGGCAGCGACAGGAAAGCCAACTGCGACGGCACAGCCAAAGACAACAAAGCG
AAAACAGTGATGGCAGCGCTAGTGTGCCTATGCGCCGAGGATTCATCCAGCGGCCTAGAC
CAAGCGTGCAACAAGCATCTAACCCTAAATCAGCAATGGACATCGAGCAGTCAACCAACA
AACAATGTGATGCAAGAGCTAAGAAACCTCTGCCCGACAGCAAAGCCGACAACCATAACG
GCAGCCAGACTGGCGAGCATAATAAGCAATGTTAAGACTCACTTCATCGCAAGCTCATCA
GCAACGATATTAGGAAAACTGGATACGGGAGCAGACTGCAGTGGTTCTGCCAACAGCGGG
CTCTGCTTAAAATACACGGACGTCCACCAAGGGGCAGCAAACACGATAGACGACATCAGT
TGGATAGCTGCTCTAAACCAGATAGTAAGCGACATAAAAGACCACGAAGAGACCGTAGCG
GCGGCTGACAACATCGGCAGAAAGCTGGCCGCAAACACTGAAAAAGCAGGAGCCTTTATC
GCCAGCATAGAGCAGTACACGCAGGCACAAGCAGCAGTAGCAACAACAGCGAATCCCAAC
CCCGCACAGGCTCAGAAAAACGATCAAAATGCAAAAAATGCTTGCGCCCAACACAGGTCT
AACACAAGCTGCACAGATGAAGGCTGCAAATGGGATGGGACTGAAGAAACCAAAGGAAAG
TGCAAACCTAAAGATGGGGAAGTACAGAAAACTCAAGGAACAGGAGAGGGAGCTGCAGAA
ACAAATGCCGAAGGCAAAAAGTGCTCCGAAAAGACAAAGCAAGAGGAATGCAAAGATGAC
TGCAAATGGGAAGATAGCAAATGCAAAGATTCCTCTATTCTAGTAAACAAACAATTCGCC
TTCAGCATGGTTTCTGCTGCATTTGTGGCCTTGCTTTTTTAA
>cluster_260
ATGCCGAAACACGCTCAGCCAAAGACAAAAATAGCGTTAATTCTCTCTGTGTTACTCCTA
GCGACGACTGCGAGTACAATCGAAGGTGCTCAAGGAGGCGCACTAGTCAAGAACGAATGG
TTAAAACTGGCAAAATTCACGAAAAACATGGCGAAGGTACCACCTCGCGCGCGACAGTTG
ATAAGCCAGCGGTACGGCACCATCAAACAGTTACAGTTGTTACACGCCCGTGCAGCGGCG
TACACTCAATTCTCCAACGACAATGTGACACGAGCCAACTGGCTGCCGATAGTGATAGCT
ATTGCACAGACGTTGGAGGACCTGTCGGCCGAACTACCAGACAAAGCTCAGCAGGCAATC
GAGGCAGCAGCAGCAGCCGAATTCGTCCGAGGCGGCATAGCCGAATTTTTCAGCGTCGCA
ACAGGGGCATATAATGCGGCATCAAGAGGCTGCATAACAACAGGAGCAACAGGTGACGCA
GGAGCGGCCAGCGTAGTCGGCACAATAGCCGACCTCGCTGCCGATGCACCGGACCTAGAG
CCCACAACGACGACAGGAGGGTCCGAGGAGCTAAACGGCATCGGCCCAAACGGATTTGAT
GACCGAAAAACAAACCACGGCCTCGGAAACAGCGGTCTAAGCGACGCTGCGAACTGCAAC
CTATTCAAAGCAGAAAGCGGTGGACTGCTAAGCGGCGGCGCGATCAATGCCAAGATGTAT
TTTGCCCTAGGTTATCTCGGCAAAGACACGGCGGACGCAACGTCCACACCAGCAGATGCA
ACCAACCTAGACGCGGTACCAAGCACACAGCCTAATCAACCACTACGCTACTACAAAGCA
GCATACGACGCGGTGAAGAAATTAAAACAAGGAACGGCATTTGCACCACAGCCTATCGAC
CCGAAGAAAATAACCAGTCTTAAAAACAGCCAAAGCTTCAAAACAGCTGTCAAAAACGTC
TTATTAGGCCAAGATGGTGACTACACAGCCAGTGACGAACCAGCAGTAACGAAAAAAATA
AATCAAGTTTATAAAGAACAGGACTCTGATTTCCAAGAGCAGTTTTGGGGGAAATTGGAA
CAAGTAGACGTCCCAAAAGAAGCTGGTGGTGGCCCCAACACAAAACTTTCTCAAATGCAG
TCACTTGACAAATTGCAGCAAGCTTTACACTACTTCACGCACCAGAGAGAAACCATATTA
ATCAATAAGATCAACCAGCTTCAAAGCGCAGCAGCTGCAAAGGCAGAAAAATCACAAACT
GCAGAAGACAAGGAGAAAGTTTGCAATGCAGCAGGCAATGACGAAGATAAATGTAAAGCT
CTAGAAGCCAGGGGATGCGTTTTTAACAAGGATGGCGAAAAAGACAAAAAGTGTGAGTTG
AAAAAGGATGTGAAAGAAAAACTAGAAAAAGAAGCAAACCAAGAAACAGGGGGTAAAACA
GAAGAGAAGTGCTCTGACAAGAAAAAAGAGGGAGATTGTACTGGAAATTGCAAATGGGAT
GGAAAAGAATGCAAGGATTCCAGTTTTTTCCTAAACAAGCAATCAGCCCTCATGGTTTCT
GCTGCTTTTTTTGCCTTGCTTTTTTAA
>cluster_735
ATGACATCCCGAAAAATTTTGCACGCTTTTGTTGTAACGCTTGTCAATGTCTTAACTGCA
GGTCGGGGTGAACACGTAGACAAAGCAACGTCGAAGGTGACGACTGCGTGTTCGGCAGCG
CAATACCTGCACAAACTCGCCAACAAACTACAAAGAGGGCGGCCGTCTGCTCAGGAGCTC
AGCAAGCGGGCGCGGCAAGCGGCAATGGCGTACCGCATAAAAGCAGCGTTAACTCAGAAC
CAGCAAGACCAGGTAGCATTCCTTGCAATGGCAGCGGTGACGGAGCAACAGATAGCACAA
GTCGAACAGGAAGCAGTGCTCGCCGCGGAAACATATAATCGAGCGATACGGCTGGTAAAG
CAACAGGAAGCAGCGATGTTAACACTGCACAGGGCAGCATCGAAGGGGGCAACTCTAACC
GACACGGCGCACACAGCCAGCACAAGCCTGGGCGGAGCAAGCAGCATCAAGGCTTGCGCA
TCAACAGCCACAGTAACATTAGCAACCGACAACTGCACACTCGACACGGACACAACCGAG
ATCAAAACAGCGGAAATCGACGAAAACCAACACACAAAAATCAACATCATGGACGTGACG
AAAACAACAACGACTTACACGGTAACAGCGTACTGCAAAGGCACGGTAAGCAACAGCCCA
ATAGCGTCACCCACACTAGCTGGCGGCTGCATCGAAACAGGCACCGACTTCAGCGGCGAC
GGCAACAACTACGCGGCGGCAACGCTAGCGCACAAGCAAATAACTTACACGCCTCTGGAA
GTGAACCTATACGCAGATAAACACAAAGGAGCCTGCACAGAAATCACCAAAGGCCAAACT
TACACGGAATACGACCAAAGCACGTTGGCCAATGCACTCTGCACTCTCCGTCAGCTCAAC
AAACCCACTTATACGCCAATCCATCGCAGACCATGGACAGAAGTCACAGCAGACGAAAAA
CTACTGCAGGCTCTAACTGACCTGATAAACCCAGGTGGAAAAGAACCAACAGAGCCGCAG
GCAAAAAAGGCACTAACAGACACTTACCTCGGCAGCGACCAAAACGCGCTTACAGCACAA
ATAACAGATTCAATAGACAAGACGCCACTCAATCTGAAAGTAAGAGAAACTACCTTTGAC
AAGACGATCTTCGAAACAGCAGGGAGCGACGGCGCCGCAACAGTGCTAACATATTTTCAA
GGCAAACAGCTCATAGCCTCAAGGGAGAAAACAACTGCAAAAAGCAGTCCTGATGTGAGA
AAAGAAATAAGCGACAAATGCGCAGCGATAACCAACAAAGAAAAGTGCAAACCAGAAGAT
GGATGCGAATTCAAAGATGGAAATTGCGTGGCGGCAGAGAAGAACAAAGGGGAAGAAAAG
AAAGAGGATAAATGCAAAGGGAAACTAGAAAAAGAATGCAAAGATGGCTGCAAATGGGAA
GGCGAAACTTGCAAAGATTCCTCTATTCTAGTAAACAAGCAATTCGCCCTCAGCATGGTT
TCTGCTGCTTTTGTGGCCTTGCTGTTTTAA
>cluster_2864
ATGGCGACGTTGCTTATTTTCATTGCGGTGTTCGCGAGCCTCAATGTCAAAGCCAACCCA
GTAGCTGACAATGTAGCAGACTTTCAACTCTTATGCCAATTAGCAGCTCTAGCAGAGCAG
GAAGTGCCAACAACCCAAGCAGACAACACCGGTCAAGCGGCATACATGGACATCGAAGCA
TTAAACATGTCGGCGTCCGACGAAGCATGGCAAAATCTTTTCTCTGGCAAGGAACCACAC
GGTACTTGGGCCCAGAAAAGCAAAGACTACGATGGAAAAGATTTTCAGGCAGACTGGGCA
ACGAAGTGGGACAATTGGAATAAAGCCAAAGCAACCATAACATCAGGCACAGGAAGTGAA
AACTGGCTGGCAAAACACCCGCCGGCCAAAAACACCAAAACGAGGAAACAAGTGGCAGCA
CAGCTAAAAACTCTGGCAGACAGAGCATCACAGGTTTACGATCGGTACACAACGGCAAAG
AACAAAGACGCCACAGAAACGTTGCCTGCAGTGCACAAAGCTCTCCGCGAAGCACTATAC
GGCACCGGCACAGCAACAAAAAAAGCAGAAGACGGCAAGACGGTCAAGGCCAAAAACGGC
TACGACGCCAGTTGCAAGACAACGGCACCAGCACTGAGCATCTACGGCGATATGTTGTGC
ATATGCGGCCTGGCAGCCGGGGGCTCGAGCGACGAGTGCTTCAAGAACGGCATCAACATC
AACTGGGGGACCGACGCAACGGCAGTGCTCGCCGACGTACAGAAGAAATGCCCAAAAAAG
CAACACTCCGGACTAACTGCAAACAATGTTGACGCCGCAATAACGGCATTTGGGGCACGA
GTACGGCACGAGCCGAACAACGCTAATACTCACCATTTTCTAGGCAAGCAGAGCGCCGGG
TCCTGCACCGGCGCGACGGGCCAACTTTGCGTTGTATATGATACATTCTATACAGTCAAC
GGCAAGGAAGGCCACTTGGCAATCCCATGGGTAGCGCACCAGCAGCATTAA
>cluster_1281
ATGAGTTTCAAGAGCCCAAAATGGGTATTCTTTGCAATTCTTGCCATAACAATAACAGCA
GTCGCACCGGTGGTAGCTTTTCATGACCTGACGACGACGCCTAAAACCGCATGCAACACG
GCGGCTAGGCTAGAACGGTTCATAAGCAAGACCAGATCGGATGTCGAACGGCAAAGAACA
GCAATAACTGAGGCGAACGTCAAGTTGATGAAGTTTCTTGTAGCAAGCGCAAGCGGAGCC
GCCGAGCGACGAGCGCTTTATATGCCGGTAGTGGCAGCAGCGGCCTCAGCAATTGCCGAC
GCTCAGACAAAACTGGATAGCGCTGCGGCTGAAGCCTTCAAGACGATCCAGGACCTGAGT
GAACTTAAAGGCACGCAAGAGTTAATAGCCGAAATCGAAGATATGCAGCTGACAGGCATA
ACATCGGCGGCACCCAACGCAGCCAACAACGTCAACGGCGCTGGACAGCTTTTAATAAAA
GCCTTCAACCAAGGCAAAACAAAGTGCCACGCAGACAACAACCCAACCCAACCGACACAA
ACTGCAATAAACCAAATTCACGGCCATGCTCCGGTAGCAGTCGCAACGATCCAACAAGTG
ACACGATCGTCGACAGTAACGGACGGCCCCAGGTTGTGTTGTGGGGCCACACCGGGCAGC
GCGCCGACCAACAACTGCGGCGGTGTGCTCAGCACAGCCTGCGACTCAGCCTTAGCGATT
TCGCCAGGAAAACTTCTTCAAACCCAAATCAGAAACTGGGGAGTAACGTCAGCATCAAAC
TTGGATTACACATCGACCGACCACAAAGACAAAACAGAGCTACCAAGCAAGTTTTACGTC
GAAGACAAAATAAAAAAACTAAAGGACATTGAAAACAAAGTCAGGAAATTGACCTTTACG
GCAAGTGCTTTAACTGACGGGTCACTACTAAACACACAGGCTTTTGAAGCAGCTCTCTTG
GCACAAATAAACCCGGCAGCAAAATTCTCTGACAAGGACAAGTACAGCTCGCAGCTGGAA
AATGCTAAGAAAAACATCTACGGGTCAGCTGACAATAGTTTCGACAAAAAAATATGGACG
ACTCTCAACGGTATAACCCTAGATGCAGCAGCCACACAAAGTGAAAAAGGAGAAAAGCTT
GAAAACATAAATGATTTAGACAAATTGGGCTCGGCTCTATCTTACTACATGGCTAAAAAA
GAGCCGGCGTCCACACCGACAAAAGAATGTGTATCTCAAAAGGAAACAACTGACTGCGGT
GGAATAACTGACGAAACTGAGTGCAACGCTAAGGATGGCTGCAAATATAATAAAAAAGAT
AGCAGATGCGAAAACGATCCTGCAAAATCTACAACATCAGCAGCGGAAAATGATGCCAAA
CCTACAAACACCACAGGAAACAATTCTTTTCTCATTAAAACTTCCCCTCTTTTACTTGCA
TTTTTGCTTTTTTAG
>cluster_552
ATGACCAAACAAGTAACAAGGCTGGCATCAACGCTAGCACTCTTTGTAGCAGCATTAGAA
ACGATAACAGGTGGTTGTGATGCGAGCGCCTCAGTAGGCCTGATGCAAAGCGTATGGACC
CCGATTTGTAAAACGTCGGAAGAGCTCGGCGAGATACCCGGCGAAACAGTACATCATGCG
CAGTCCATCTTGGTGCACATTAAAACCATGCGCATCGCAGCGGCGCGAAGTGGCATCTAC
GCATTGAAAAATATCGGCACAGGAAAGGAACTGAAAGGAACGCTGCTACAAGATTACTTT
ACAAGACGTGCCGACAAAGCCATAGCTCACTACAAGGACAGAGCAATACTGGGCCAGCAT
AAAGCGGCAGCCAAAGCAAGTTACCTCAAAGGCAGGATCGATGAATACCTTAATCTACTA
GAAACAGCCAAAACTGGCTCTAACGCTTGCTTGCTGAAAGGCGAAAGCGACGGAACCGCG
GCGACGAGGCAAAGCGACAAATTAGAGGATGTGAAATGCAACCTCAAACAACCTGAAGTA
ACCTCACGCAAACGGACGGCAGCGACAATAACACCAGCTGGATTCACATCACTACAACCC
AACGACGGCAAAACATCAAACGCTCAACCAAGCACAGTAAATAAACGGTGTTTCCTGCTT
TCGAGCGTAAACACCAATGGCTACGGCAATTCGGACGCAGCAGCACCAGACATGACCGCA
GTCATGGGTGGTTATATCAAACTACCGAACACTGACGCGAAGGTGACGCTAGTAGCATCA
ACAAAATTACATACAGCTGAGGCAAACCAGCACGAGCCCTGGACAGAAGCGCATCAAGCC
ATACAGGCAAACAAAGGGCATGACCACGCTGACTGCAAAAATGAGACCTCAGATGCAAGC
GACAGACAAGATATCAAGTCTGCAATCACGCAGCTCTACGGCACAAAAGCACCCGCAGAA
GAGAGCATTGTAGCAAGCAAACTAACCCTCATTCTAGGTGACAAGACGGCCGACAAACTA
GCAGCCGCCGAACACGAAGTAAACAAGGAAGAAATCCCCGCAGGCATAGCTGGACGGCCA
ACAGAAGCGACCCTCGGTCAAATAAATGACGAAGACGAGCTGACGAGCCTTCTAGCCTAC
TACCAAACCGCAGCGTCGAGGAAAATCACAGAGCTGAAGCAGCAGCTAAAAGAGGCCAGC
GGCCAGAAAGATCCTAAAACAACGGCAGACGTTTGCAATAAAATAAAGGATGAAAGCGAA
TGCAACAACAAGGCTTTCTGCAGTTATAACGAAACCGCAGCTTATGGCGACAAAAAGTGC
CAATTTAATGAAACAAAGGCCTCAAAAAATGGAGTCCCTGTAACGCAAACTCAAACTGTA
GAACCTTCAACCAATCCAGAAAAGTGCAAAGGGAAAGAAGAGAAAGACTGCAAATCCCCG
AATTGTAAATGGGAGGGCGAAACTTGCAAAGATTCCTCTATTCTAGTAAACAAGAAATTC
GCCCTCAGCGTGGTTTCTGCCGCATTTGTGGCCTTGCTTTTTTAA
>cluster_518
ATGACCAAACAAGTAACAAAGCTGGCACCAACGCTAGCACTCTTTGTAGCAGCATTAGAA
ACGATAACAGGTGGTTGTGATGCGAGCGCCTCAGTAGGCCTGATGCAAAGCGTATGGACC
CCGATTTGTAAAACGTCGGAAGAGCTCGGCGAGATACCCGGCGAAACAGTACATCATGCG
CAGTCCATCTTGGTGCACATTAAAACCATGCGCATCGCAGCGGCGCGAAGTGGCATCTAC
GCATTGAAAAATATCGGCACAGGAAAGGAACTGAAAGGAACGCTGCTACAAGATTACTTT
ACAAGACGTGCCGACAAAGCCATGGCCCACTACAAGGATACGGCGATCGTACTTCAGCAT
AAAGCGGCGAGCAAAGCAAGTTACCTCAAAGGCAGGATCGATGAATACCTTAATCTACTA
GAAACAGCCAAAACTGGCTCTAACGCTTGCTTGCTGAAAGGCGAAAGCGACGGAACCGCG
GCGACGAGGCAAAGCGACAAATTAGAGGATGTGAAATGCGGGCTGAAACCACCAGAGATA
AGCTCACAGCAGCGCACCGCGCCAACAATAACGGCAGCGGGATTCACGGCACTAAAGACC
AACGACGGCAAAACATCAAACGCTCAACCAAGCACAGTAAATAAACGGTGTTTCCTGCTT
TCGAGCGTAAACACCAATGGCTACGGCAATTCGGACGCAGCAGCACCAGACATGACCGCA
GTCATGGGTGGTTATATCAAAATACCGAACACTGACGCTAAGGTGGCGCTAGTAAGATCA
ACAGTGCTACATACAGACCAGATGGCCCAACATGTTCACTGGACAGAAGCGCATCAAGCC
ATACAGGCAAACAAAGGGCATGACCACGCCGACTGCAAAAATGAGACCGCTGAGGCAAGC
ACCAGAGCAGATATCAAGTCTGCAATCACGGCTCTGTACGGCACAAAAGCTCCAGCTGAG
GAGGATATCGTGGACGCCAAACTAACCCTTATTCTAGGTGACAAAACTTCCGCCAAACTA
GCAGCCGCCGAACACGAAGTAAACAAGGAGGAAATTCCTGATGGCATAGCTGGTCGTGCC
TCAAAGAAGACCCTAGGCGAAATAGACAACCAAGAAGAACTGGCGACCCTTCTAGCGTAC
TACCAAAACGCAGCGTCGAGAAAAATCACAGAGCTGAAGCAGCAACTAAAAGAGGACAGC
GGCCAGAAAGATCCCAAAACAACAGCAGACGTTTGCAGTAAAATAACGGATAAAAATGAA
TGCAACAACAAGGCTTTCTGCAGTTATAATGAAAGCGTAGCTGAGGGTGACAAAAAGTGC
AAATTTAATGAAACAAAAGCCTCAAAAAGTGGTGTCCCTGCACCACAAACTCAAACGACA
GGAGGTACAGAACCAACAACAGAGAAATGCAAAGGGAAAGAAGAGAAAGACTGCAAATCC
CCGAATTGTAAATGGGAGGGCGAAACTTGCAAAGATTCCTCTATTCTAGTAAACAAGAAA
TTCGCCCTCAGCGTGGTTTCTGCCGCATTTGTGGCCTTGCTTTTTTAA
>cluster_519
ATGACCAAACAAGTAACAAGGCTGGAATCAACACTAGCGCTCTTTGTAGCGGCCTTAGCA
ACGATAACCTGTGGTGCCAAAGCGGCCAATTCAGTAGGCCTGATGCAAAGCGTATGGACC
CCGATTTGTAAAACGTCGGAAGAGCTCGGCGAGATACCCGGCGAAGCAGTACATCATGCG
CAGTCTATCTTGAACCACATTAAAACCATGCGGATCGCAGCGGCGCGCAGTGGCGTCTAC
GCATTGAAAAATATCGGCACACCCAAAGAACTGAAAGGAACACTGCTACAAGATTACTTT
ACAAGGCGTGCCAACAAAGCCATGGCTCACTACAGGGATACCACGATATTACTCCAGCAT
AAAGCGGCGAGCAAAGCAAGTTACCTCAAAGGCAGGATCGATGAATACCTTAATCTACTA
GAAACAGCCAAAACTGGCTCTAACGCTTGCTTGCTGAAAGGCGAAAGCGACGGAACCGCG
GCGACGAGGCAAAGCGACAAATTAGAGGATGTGAAATGCAACCTCAAACAACCTGAAGTA
ACCTCACGCAAACGGACGGCAGCGACAATAACACCAGCTGGATTCACATCACTACAACCC
AACGACGGCAAAACATCAAACGCTCAACCAAGCACAGTAAATAAACGGTGTTTCCTGCTT
TCGAGCGTAAACACCAATGGCTACGGCAATTCGGACGCAGCAGCACCAGACATGACCGCA
GTCATGGGTGGTTATATCAAACTACCGAACACTGACGCGAAGGTGACGCTAGTAGCATCA
ACAAAATTACATACAGCTGAGGCAAACCAGCACGAGCCCTGGACAGAAGCGCATCAAGCC
ATACAGGCAAACAAAGGGCATGACCACGCTGACTGCAAAAATGAGACCTCAGATGCAAGC
GACAGACAAGATATCAAGTCTGCAATCACGCAGCTCTACGGCACAAAAGCACCCGCAGAA
GAGAGCATTGTAGCAAGCAAACTAACCCTCATTCTAGGTGACAAGACGGCCGACAAACTA
GCAGCCGCCGAACACGAAGTAAACAAGGAGGAAATTCCTGATGGCATAGCTGGTCGTGCC
TCAAAGAAGACCCTAGGCGAAATAGACAACCAAGAAGAACTGGCGACCCTTCTAGCGTAC
TACCAAAACGCAGCGTCGAGAAAAATCACAGAGCTGAAGCAGCAACTAAAAGAGGACAGC
GGCCAGAAAGATCCCAAAACAACAGCAGACGTTTGCAGTAAAATAACGGATAAAAATGAA
TGCAACAACAAGGCTTTCTGCAGTTATAATGAAAGCGTAGCTGAGGGTGACAAAAAGTGC
AAATTTAATGAAACAAAAGCCTCAAAAAGTGGTGTCCCTGCACCACAAACTCAAACGACA
GGAGGTACAGAACCAACAACAGAGAAATGCAAAGGGAAAGAAGAGAAAGACTGCAAATCC
CCGAATTGTAAATGGGAGGGCGAAACTTGCAAAGATTCCTCTATTCTAGTAAACAAGAAA
TTCGCCCTCAGCGTGGTTTCTGCCGCATTTGTGGCCTTGCTTTTTTAA
>cluster_511
ATGACGCCCCAAGCGACGACGGCAGTGACGGCGCTGCTGGCCTTAGCACTAACGGCAGAG
CAAGCAAGAGGAAGCATACCGGCGGGAGCAAACGAGCAGGAATTTGGTGCATTGTGCGCC
ATTGTCGATCTTTCACGATCGGACATAACCATTAACCAATTTCCGGATCAGACAGCTGAA
CTGGAAGGGGCCGTTCTAGCCCTTAACATGAGCTTAGCAGATGAGTCGTGGCAGAAGCGC
TTCAGAAAGGACGGGGCGAAAAAAGAGTGGATAAAAGAGCTTCCGACAGGCACAACAGAC
CCTGGTAACTGGAAAAGCAGTTGGCCAAAGTGGGCCGCCGCAGCAGAAAGACTAGGAGCG
GAAGGGACGACACTAGAGATAAAAAACAGCGGCTTCGAAACCTTAAACCCAATAGAAAAG
GCAGGGGCCAAAGTAAGTGTAGCACAAATAGCAGCAGAAGCACAATTTCTAACACAACAA
ATCGCCGAAAAAGAGACCGTAGGCAAAAAGCACACAGCAACCACCGTTAAAGCGGCGCTA
AACGAAGCTATATACGGCGTCAAACAAGAGGCACCACCGAACTTTGACCCCGCCAAAAAC
TATGAAGGAGCGCAGACGCAGGCAAGGGAAGCGATATGCGTCGGGCTAGGCAGCGAAGCT
AAAACAACAACAATCGCAGGCGCTATTTACTGTATCTGCGGCCAAGACAACGCCCAAGCA
GAAAAAGTGTGCGCAAGAAACCAGGCAGATACTCACAAGTGGACATCGAGAACCAACGCC
ATGACCAAGGACGGATTCGACGAAATAGTAAAACACTGCGCCGGACCAGCAAAAACGCAC
CTAACATCCAGCCTATTAATGGGTCTCATAACCAAGATCAAAAACCTATTAAGAAGAGTA
GGCGGCGACGCCTACATGGGGGCTCTCAAAACAGGAAGCAGCTGCAACGGCGACAAAACA
CAAGGAATATGCATAAAGTACGCTGGCTATGACGGGACGCCCACCAAGGATTTTGCGGCG
ATCCCCTGGGCCCAGAAGTTGCTAGCTCTCCACGACGATCTGCGCCAGCAAGAAAAAGCA
ATCGCAGAAGCGACGGCACTCGAACAGCAACTTGCTGTGGCCAAAAATAAAGCCTATGCG
GCAGCACTGCTACAGAAGACCGCACCTCCAACAGCCGGTCATACAAGCACCGACAATGTC
AACCGCAAAGGCGACCAGGGGACTCAGCCGACTAACAAATGCAATCAAATAGTTACGGAA
GAGACATGCAACAAAGAAAATGAATGCAGTTATGAAAAAGAAAGCGATGGTACAAAAAGG
TGCAAATATAATGCAACGAAAGCCACAGCAAATGGTGTCCCTGTAACGCAAACTCAAACT
GTAGAACCTTCAACCAATCCAGAAAAGTGCAAAGGGAAAGAAGAGAAAGACTGCAAATCC
CCGAATTGTAAATGGGAGGGCGAAACTTGCAAAGATTCCTCTATTCTAGTAAACAAGAAA
TTCGCCCTCAGCGTGGTTTCTGCCGCATTTGTGGCCTTGCTTTTTTAA
>cluster_2556
ATGCCGAGGGCCCGGCACCCCCGCCGGGGGCTACAGCGGCCGACGGCAGTGAAAAAAGCG
ACAAGATTAGCAGCATGGGTAAAGAAGCGACAGGATGTAGAAAACCAAAATGAAGAAGGC
TCAACAACAGCAAAAAGATACGTCAGAAAAGCCAGATCAGCAATGCGGCTCGACACGCAG
CACAAACTCGACAAGCTTTTTATAACAGCAACCAAACTTCATGGTCAAATAGCCAACACA
CAAAGCCAGATAGATACCAAAGAACAAGAGATAAAAAAGGCGTTGCGAACGGCTTTGATC
GGCGGCACTAGAGCCGGAACGGGCGGCAAACCAGCAGCCGATACACAAGCTTTCAGCGAC
AACTATGCTTCAGGGTGCGCCGGTAACAGCGGACCGGGGAAAAGTTTAGCGAACGATCTG
GTATGCTTGTGCGCGGCGACGACAAGCACAGATCCCACGACTCTAAAAATGTGCACATCT
GTAACAGCAACCGGCGGTTACACAACAGATGTCGCGTCAGCAGCAAGCGCGGTTACAGTT
TACAACATACTACAGCCCATATGTGCTGCGACGGCAGCAACCGAAGATGCCACACCGGAG
GCGATAACGGCAGCAATAGCGTCGTTCACTGGCGTGTTGGGGAGAAACGCTGGCCTCACC
ACCGCAACCAACAAAGGCGCCTATGTTTTCGGCAAAGGACAAGACAGCGGCAACGAATGC
AACGGCGGAGCCGGCTCGCAACAATCATGCGTCAACTACCACGCGGTCATAACGACAGGC
CAAGCAAAACCGCTAACAACAGCCATCGCATGGCTAGGGCAACTAGCGGTTGCACGAACG
GAACTAAACGCAAGGCGGAAGCTGACACAACAAAAGGAATCGGAACAAACACGGATGATA
TCGCTAGCAGACAAAATGCGGGAATTGTACCAAGAGGCCTTACATGGTGATTTTCCAATC
ACGACACAAACGCAGAGCAAAGCAAAACCGACACCCGATCATGAAAAGCAAAAAGTGTGC
GAAAAACACACTAACAAAACTGCATGCGAAGCAAAGTCTTGCAAATGGAGTGGCACTGAG
GAAGCAATAGGAAAGTGCGAAGCTAAACCCCCAGAAGAAGAGCAGACAAACGCAGCAGGA
ACAGGAGAACCACCTGCAGGAACCAGCACAAACAACACAGAAAACAACAATTCTTTTGTC
ATTAAAAAGGCCCCTCTTTTGCTTGCATTTTTGCTTTTCTAA
>cluster_1717
ATGAACCCCAGCCCGAACAAAGGCTATATCCTAATCTTTTGGCTGGCGCTAGTAGTACCG
ACCCAAGCCGCGCGGACGGCCAAACACGCAGCTCTGACGCAGCCGTTCGTGAAACTGTGT
ACGCTGATAGGTGAACTAAAGATGACACACGAATACGTCAACGACAAGCTAAAACGGCAA
GCCGACCTAACGAGAAAACTTCAAATACTAGTAGACCAGCTAGATATCTACAGTCGGACA
GCCGCCGACCCCGACGACTCCCGGCTAGCAACAGCTCTAACAGGGAGCGCACGCCAGGTA
GCCGACGACAATCGGCAAACGCAAGCAACACTAACTCGACTCGGCCTCACTCTAGCGATC
AGAGCCGGAGTCGTGGCAGGTCAGGCGACGGAATTCTTTGAAATCATGGACCAGGCAACA
GGCAACAATCCAACCGGTGGCGGCTGCTTAATCGACGCCGGATCAGGCGCCGCAGTGTCC
AGTTATACAGGTCTACAAACAAAGCTCGCAGGCTGCAAATCGACCAAAATCCCGGAAGCA
ACAGCTGGGGCGGCCAAGCAAACCAAAAAAGCCGACTTCGGCGCCGTAACGGGAGAAAAC
GACATACAGCAACCAGGGAGTTACACGCAGACGGGCTGTGTTTTGCTAGGGGACCCCGAC
GATAGCGGCAGCACTCCGGGCGGCGTGGCAACAAGAAACAACAAACTACTCTATGCGGCG
GGAGCGGTACAACTAGACAACACACCAGCACTACAAGTTAAACCACTGAAAAACACGGAA
GGCGAGACAACACTCAGCCGATACGACGAGCTGAAACAGGCGCAGACAGCTTTTGACCAA
ATCGAGATCGCAGAGCCGGCAGAAGCAGACGAGGTCTTGTACGAATTCATTCTGCAGGAC
CACACTTTTTTGAAAGCAGCGGCGGCAATCATTAGCAATGTGACCAAAACAGGCGCCCAA
GTGATGGCAGATAAGAGCATCATGGAGCAAATAAAAGCTAAGATCGGCAAGGACGACGCC
GCCTTTACATCGACGTACCTCAAGACGGTGCGCGACAAAGCAATCGCAGACAACAGCGAC
TGGGGCATAAAACTAACGGGCAAAAAACTTAGCGGCTTGACAAACACAGAGGAATACGCA
CATTTGCTTACTTTTTTTGCTTTGACCAGCCAGACTCAACCAGAGAACAAAGAGTGCGAC
TCACAAGTTCATGTGACCACAGCAGAGAAAGTTTGCAATGCAATAGAAGAGCAAGAGAAG
TGCGACGCCACTCCAGGCTGCCATTATAACAAAACAAAAGACGGCAAAAAGTGCACCATG
AGTGAGGAAAGCAGAAGATCAACCGACACAGCAGGAACAGGAGAGGGAACTGCGACCCCC
ACTGCAAACAACACAGGAAACAACAATTCTTTTGTTATTAACAAAGCCCCTCTTTTGCTT
GCATTTTTGCTTTTTTAA
>cluster_2421
ATGTTATCAGATATTAAGCGGCTGATGTGGACTATAGCAATACTCGCTTTGCCAGGGCGT
TCGGAGAGAGAAAACGCCAAGCAGTTTTCTGCACTCTGCAGCGCCCTACAGGCCGCCCGA
GCGCCAGTGAGTACAGACTTGCTGAATGCACCGGACAACCCAGAGAAAATGCCGACGGCA
ATCACAGCGCTATATGCGACGGCAATTCCGGACGGCTACTTTAACAACGAAACGTACGGG
CTCTTCAAAACAAAAGAAGAGTTCGAGGAAGCAAGGCAAACTGTCAAAACGAGCAGAAAC
GAAGCCAAACAATTAGTTTACAAAAGAATACCGGAAACACCAAGCAAACGCGAAGCAGAA
AGGGCCCTGGAGAGGCTTTACAACAAAACAATGGAACAGATAAACGTCGCGAACAACAAG
CACAAGGAGCTAAAACAGCTGGCCCAAGAAGCACAAGCCGAGCTTTACACAGCTGTCACC
GGCGACGCAAGCGGCAGAGCAGCAAGCAAAGACAACTTCGCCGCAAGACCGGCAGGCTGC
ACACCAACCGGAAACCCATCAACAGACAAACAGTCGCTGGCGCAAGCGCTGGCTTGTCTT
TGCTCAGCGACAACCAACGGCGGCACCCTCTGTTTCACCGGCGTAAGCTCACCCACATAC
GGTACCGGATCTGCAGACACCGGCGCGCTAACAGCATACACTGCCATCGTGGCCAAGTGC
AAACAAAACACGCAGGTAACAGCAGACCCAAGAACACTCCAAAACGCAATAGCCACATTC
AGCGCAGCGCTAGGCAACCACGCATTCACAGGGAACGGCAAAGACGGCCGATACGTGCTA
GGCGGCGGCGCAGGCAACGCCTGCACAGGCGGCGACTCAGAAAGCGCCTGCGTCAACTAT
CATGGAGCAATAAAGTCGGACAGCATACAGGAGATAACCTGGGTAAAGAATTTAATAACA
GCCGCAGACAAGCTAGAACAGGCAGCACTGCTGCGAACGGAGATAAGCGCTCTACAAGCG
GACTTTAAAGACTCTGAAGCACTAGCATGGCAAATACGCCACACAGCAGATATTGTAGCA
GCGGTGCCCCAAGCAACGAAAGCAGGCCAACAGCAACAAATACCAGAAAGTGACTGTAAC
AAACACCAATCAAAAACCGACTGCAAAGACCCCTGCAAATGGAATGAGAATGCCACTGAT
GCAAACAAAAAATGCTCATTAGATCCTAAAAAGACAGCAGAACAAGCAACCCAAGAAACA
GGTGGTAAAGATGGCAAACCCACAAACACCACAGCAAGCAATTCTTTTGTCATTAATACG
GTTCCTCTTTTGCTTGCAGTTTTGCTTTTCTAA
>cluster_1614
ATGGAACATAAAATTCTGCTTTCAGTGGCCTTGACAAGCATAGTGGCAACGAGCACCGGC
TACGCGGACGACGTTGCTGCTTTTCCAAAGGAACAGGTGGAGCAGCTGTGCAACCTAGCA
ACAGAGCTGGCAGCTTACCCTGCGTTTTACCACTCGGACTTGCTCGGGCACGTTAGTGCA
GAACAGAAAATGCAGCGGACGGAACTCAAGTTCAGGATCTATACCGCCCAACGCAGCCCA
GACGAAGCAAAGCTAATGCTTCCAATAATGGTTGCGTACACAAACAAGTGTAAAGACAGC
TTGTCTTCCTTAATGACAACGATCAAGCCTGGACTCGACGCTGTTGATGCCAGTTCATAC
CTGTCGGGGAGGATAATGGAAAGCCTAGAATTTTTAGCAGACCTTCATCAGGCCGGTGGC
TCGGGCAGTTCCGCCGGATGTCTGTCAGCAAGCAGCTCAAAAGTAATTGAAGGTAAAGCC
AATCTACCAGGATGTCCCAAAGGAAACAGAGGAATAGACGGCGTGCCCAAACAACCTTCA
GTACACCTTACAGCTAAAGGGTTCGTCAACCTGCCGACGACCGTGGGCCCGACCAACCAG
AGGGCGGCAGCAAACGCCAAATGCGATATACTAGGCACACAAAGCGCCAATAGCGCGCTA
AACGCAGCCCAAGTGGCAACGGGAGCAACATTACTTGCAGGGTACGTCCACCTAGGTACC
AACAGCGCAACGTACACGGTTGCGGACCTAACAAACCTACAGCAGGCTGCAACCAAGACA
ACCCAAGCACCTCATTTTCAAACGGCATACGAAAAACATAAGGCTTACACACCCATATCC
AAAGCAACCTGCGATGTCGCGGAATTTTCAGTAGCGGACATAGTAGAGGATGAAACAGCC
ACACAACTCTTCGCCGAACTACTAATGAACAAAACTGGCAAAGCCACAGAACCGGAGAAA
CAAAGAGTCAAAGAAAAAATAGAGCAAACCTACAACAAGGGCAATGACTTCCAAAAACAC
TGGGTCGAGAAGGCAACAAAAAATAAGGTCCCCAAGGAAGCAGCAGGAGAAGAAGGCAGC
GGCCAGATCGAACTCGAAAACGAAGACGACATAGATAAGCTTCGGAGAATATTAAACTAT
TACAGCGCACAAGCAACAAAGAGGGAACTGATGGCAGCAGCGACAGGGACAGGAAGCAAT
CCAGCTTGCACATCCGAAGCAAAGCCAAGCAAAAAAACGCCTACCAAAGAAGATTGCAAA
GAACACACAGAACAAGTTCCATGCGAAGCTAAGGGATGCAAATTTGATGGTAACAAAAAA
GATGGTGAAAAATGCTTTCCAGACCATGAAACAAAAGAAGCAGCAAACCAAGAAGGGAAA
GGTAGTAAAACCACAAACACCTCAACCAGCAATTCGTTTGTTATTCATAAGGCCCCTCTT
TTGCTTGCATTTTTGCTTTTTTAA
>cluster_604
ATGCTCTGTCTAACTGAGGCACTTCCGATCCTTAAAACAAACTTCAACAATGCACTGACA
CAAATTGAAGACGTCAAACGCGAAGCGAAACTTTTTCAACTCGCGGCATGTACAAGCCCC
ACAGATGAACGCCGAACACCTTACGAATTTCTATACGCTCTAGCACACGACAGAATAAAC
CAAGCAGAAAACACCATAAAAACCGCCAGGGAGGCAATGGGCGAGCACGCTACAACAATA
GAACGTCGAATCCACCACCTCCAAATGCTGCTCAAACACCGAGTAGGCAAAACAAACTAT
CCAACAGACGCGGTGCCAGGCCAGGAAAAAGCCAACGTCCTCTCATCAGGCACAGCAAAA
AACTGCAAAATAACTGTTGACAACGCACAACCAACGGACTTAAAATGTCTAACAGCAGTG
GAAAACAAAGACGCCATAACAAGAGCAGCAAAGGCAATACGCGAATTAAAAGAAATACAC
GCGACACCAGACACGGGGTTCGGGCTAACAGGCTTGGAGATCACAATAGCAGCTGTCGGA
GCCGTAGATAACACAGACAAGGCGTCAACAGATAAAAACGGATGTGCAGAAAACGCCAAC
TCAGCGTCACCAATGGCAAACGCTGATCTTGGTATGGGAATCACTAAAATAAGTCAAACC
GCAACAGCTATAACCACCAAGCAAGCAAAAATAGAACCAGACGACGGAGCCACCGACGGC
AAATGCAAAAAGCCGGTAAGCACAGAAAATGCAATTTTGGTAACAACAGATATGCTGTCA
TATGCCATCTGCAAGCTGCGCAGTACTACGATCACAGGGCCTCAAAAACTTTCACAACAA
AAAATTGAAAACATAGCGAACGACAACACAGCACAAAGGATTGCCGAACTTCTAACCACT
GGCAAAATAGACGCGACAACGCCAACAGAAAAACGGGCCGAGATGGTCATTGCGCTCTTG
GGCGACAAAAGCAAGACAGTAGAGGAGCAGTTAATCACACCACTAAAATCCAAAACACCG
AACTATGGTATCGAAGGCAACCAGAATACAAAAAACCTAAAAGACCTCTCGACAAGCGGT
GACTACGCCGCTGCCCTGGCTTTTTGTAGCGGAAAAGCAGTAAGAGAACTTGCTGCAACA
CGTAAGCCACAAGCGACGGAGAAAAAAAAAACTTGCAGATTGCAAAGGAACAAAAAAAGA
TGA
>cluster_1270
ATGCACCGAACAAAGTGTACCTCAAGAAGGTTAGCCCTGACAGCAGTGTTGGCTATCCTA
TTTTCCATCCATGGCAAACAAGAAGACGGCTTTGATGGAGCGGGACAGAAGGCGACAACC
GCTTGCGCAGAAGCCAAGTATGCCTCGGCGCTGAACCAAATCTTCAAAACGGAAGCAATC
GACGCTGCAGCTGCGATAGACCAAGCATCCACACACGTCAGAGCACACAAGCTCGCAGCC
TTGTACTCCTCAAATGAGCACCAGAGCACAGGCCACTGGGCACTAGCGCTTCTGTTGCAA
GAAGAGATCAGCGACGCCCACGCAAACAACAAAGCAACGTCAGAAACCAAACTGGAAGCA
GCAGCAGCGCTAGAAAGCAGAACAATGCGCTTACTAACTTTCTTGCAACTAAGCGTCAAG
GCAGTCACTAACCACCAAGCCGCAAGCGCCATAAACACAGTCAACTGGCCAAAGGCCGGC
GCCATCACTAGCGACATAACACCGACGCTCGCCACAGAAATAGCGGAAAACTGCACGATC
GACAAACTAGGCGAAGACAGCGACATTAAAAAAGCCCAAGTAAACCACAAATCAATATAC
AAGATGAAGATGCTACCCGACACCGCCTTCAAGCCGCCGCAACTAAAAATACAAGCGACG
GCAGGAGGCAGCGGCGCGGCAACAGGCTGGCAGCAGTGCAGTGACAAGGAAGGGGTAGTG
GCCAGCGGAGGAGAAAGCATAAACACAAATTACTTCGGGGCAAGGCTGCTGATCACGCCC
GCGACGATCACAACGGAATCAACAGACATCTTTAAGGATAGCGACAAGCGTTCTTCTTGC
AAAACGGGGCAATACAATAGCGGTTTCGTAATCACGCAGAAAGAATACACGGCGCGCCAC
GTCTGCAAAGCAACACTCGCAGCATACAAGCTGCCAACGCCACCCGCGGATCAAAAGCTA
GCAACTCTGAAAACGTCAGCCAAGCTGGCAAGCCTAATCAAGTTGCTGAGACAGGAACCA
ACAAGTAGTGACAAGCAAGAAGCAAACACGGCTAGTGAAATAGAGAAAGTGCTCGGCACA
AGTGAAACCGAATTCGAAGCAAACTTCGTCAAGTACGTAAAGACTGAAAAACGCTCATTT
ACAGTAGGAGGCAAGACATTAACTGGTAGTTTTCTGGAACTTGCCGGACAGCCGGAGGCA
GATGAGCTAGAAGCATACCTAACAGCACAAGCAAAAAGCCGCTGGCAAACAACAAAAGCA
GCAGGCGGTGCAAACGACGACGGTAACGCCAGCACACAGAAATGCACAGCCATACCAACT
GCAGATAAATGCAACAATAAGGATGGTTGTGAATTCAAAGATGGAAAGTGCCAAGCTAAA
GTGACCACAGCAACAGGAACAGATGGCAAACCCACAAACACCACAAGAAGCAATTCTTTT
GCCATTAACAAGACCCCCCTTTTGTTTGCATTTTTGCTTTTTTAA
>cluster_507
ATGCATGTAAGCGGTGTATTTCTTTTTTTTAGCGTCACACTAAGCGTTTCAGGAAACATC
GAGCCGGGTGAAAACGCAGTGGTGGCAGCGGATCTCTGCAAGCTAGCCCGAATGGCAACA
GCTCCACACAAATTGCCAAGCAAAAACACAGACGGTAATGAAGCCCACGCCAAAATACAT
GCTTTAAACCTCAGCGTGAGTGAACCGTCAGCACTGAAGGTGTTCGAAGACGCAACAGAC
CCAGCCAAACTAAGACAGCAGCCGCCAGACGCACTAGCAGCGGTGGCCCCCTGGCCGGCA
TCGTACGCACTCTGGTTGAGCGGTGCTCAATACATCAAAAACAAAATAAACGACAGCAGC
GACCCGATCAAAAAAGCAACATCCTCACTTAGTGAGGGACAGAAAGCGAAACTAAAACGC
CGACTGCAGCCGCTCATACGCGCAGCTGACAAAGCATTCAAAATGCTAACGCATGCACAA
GCAACAATACAGCAACAATTACAGGCAAAACCCAACGACGAACTTCTCTTGGCGGTGCAC
GGACAAACGACGCCAGAAAAACAAGATGCCGACGGAACAAAGATACTAGGACCCAGCCCA
CAAAGCAGCAGAGCGGCGACATGCGACGAAGGCGCAGACAACACCAAGCTTTCAACACTA
GGAGCAACGATACTTTGCGTGTGTAGCGCTTCCGCGTCGGACGCATCGCAAAAGGCCTGC
TTTCCACAGACACAACCCGCGCCCACCTGGACAGCAGGCACGGCAGGCAATGCAGACGCA
ACATGGAAAACCTTAGCAAAGTGGTGCGGCATACCGGGACAGCAACCGGCGAGCGGGGCC
ATGTTACTAGAACAATTACAGGCAGTCACGTCACATATCCGGGAGAAGGACGGGGCCTCA
TACCTAGGGACGCTGGTGAGCAGCGCCAGCTGCACAGGGGCTCAGGCGGCAGGCGTGTGC
GTCAAGTACGCGGCAACAACTAGCGCCAACAAGAAACAGAAATTGGACGCGTTGCAGTGG
ATAAGCAAAATAAAAGCAGCCGCGGCAACCTTAGACGCCCTAAGCGCCGCACAAGCCCAA
CAACAGGCTGCAACTGAGAAACTAGAAACACTACTAGAGCAGGCAGTCGCAGAAACGGAA
GAGGCGCGGAATGACAACGACCCGCAACTCCAGACAGCAGTTTCGTCAGGAAGCAGCCCT
ACAGCACTTGAAGCCAAACAAAAAGACTGCGAAAAGATAGAAAAAGCAGAAGACTGCAGA
AAGAATGGAAACTGCAAATGGACGAAAGAAACTGATGAAACAGGAAATCACTGCAAATTG
AATGAAACAAATGTAGCGAAACAAGCAGCTCAAGCAGGAACAGGAGAGGAAACTGCAGGA
GCAAACTCTGAAGGCAAAAAGTGCTCCGACAAGAAAAAAGAGGGAGATTGTACTGGAAAT
TGCAAATGGGATGGAAAAGAATGCAAAGATTCCTCTATTCTAGTAAACAAACAATTCGCC
CTCAGCATGGTTTCTGCTGCATTTGTGGCCTTGCTTTTTTGA
>cluster_1177
ATGCAAAAACAGGTTTTTTACCTAACCGTAACAACGATACTCTTCAAACAGGCAACAGCG
GCACCTAAAGGAGGCAATGTCGAAGTCATGGCCAAGTTGTGCGGCGCACTAAGGCTCGGC
GACAACACGATAACATTCGAGCCACAAGAAGAAACCGGCTTCGAAGGAGAGCCAACGATG
CTGAAACTAAATATGTCGCTCGCGCCGAAAGAGTGGAGAGACAAGTTTGTTAATCGTTCA
GGGCCAAACAAAGTCGAACCCATAACAACACCACCGCAAGGAACCCCTGATGACTGGGCA
GCCATGTGGCCACGCTGGGCCGCCATCGAAGCCGAGCTGAGCAAACAGGACGGCGAAGCG
AAGCTACTCAAAGCGTACAACCTAGAGACAGCCTCAACTGCACAAAAGGAATTGATACGA
CAGCAGGTCGCAGCATACGCAGATGCAGTGGTGGAAGCGCTGCATGTATCAGAGTCCAAG
CCGAATGCAGACGACAATGCACTGACGGCAGCCGTAAACACCGCAATCTACGGCAAAGAC
AAAAATGCAGCACAGGCCCTGGACCACAAGGCTCTAACAGGAAACGAGGCTGCTGCCTAT
GCCAATAGCTGCGGCAACGCAGGAGGCATAACGGAAAGCAAAACTCTAGCACACGCAGTA
GCTTGTGTCTGCGGAACTGCAAATGGAAAACGGAACGAGGAGCCGTGTATTAAAGCCGGC
ACCGGGAACGTAGAGTGGGAAGTGGGCGGACTGCCCCAAGCATCACAGTGGACTACAATA
CGTGCGGCATGCCCAAAAGTAGCAACACAACCTCTGACAGCGGCCAGAATACGAGCCGCT
CTCGCAACGGCAGCAACGGCGGTCGTAACAATCGGCAACGATGCCTACATCGGGCACATG
GACACCAACTGCGACGGCGACAGCAATGCAGCTTGTCTCAAGCTCAATAACGCCGCCCAG
GGCAGCGGAGACCCGCTCACAAAGGTGCTATGGTTACAGCAGCTTGCCGCGGTGGCAACA
AAACTAGAGCAGAGACAAAAGTACAACGTGGCGCTAGTGAAGCAAAAGAACGAGATACAA
ACCATCGAAAGGCAAGTAAAAGCACTCACCAAACGGGCAATATTTCTGAAGCACGTGGAG
CCAGCTGCAATACCTGTGACTGCAAGTAGCGATAACAAAAAAATAGCAGAAGAAACACAA
ACTTTATGCAGCGCACATAACAACAACAATGCAACCTGCCCCCGAGACACATGCACTTAC
GATCAAAACGAAAACAAATGCAAACCTAAATCAGGGACTACAGAGACAAAGGAAGCAGAA
GAGACACCTAATGCAGAAAGCAAAAAATGTTCCGAAAAGAAAACTGAAGGCGAGTGCAAA
AATGGTTGCAAATGGGAGGGCGAAACTTGCAAAGATTCCAGTTTTCTCGTCAATAGAAAA
TTCGCCCTCAGCGTGGTTTCTGCTGCATTTATAGCATTGCTTTTTTAA
>cluster_70
ATGGGAGCCGCGTGCACCAAATGCTCTCGAGAAGGCGATGTGGCCGAGGACAAACAGGTG
AAGAAAGAGAAACCGGCAGAAACGGTAACTGCACCTGACAGGGAAGACAATGGCTCCGCA
GGGCGGTCTAGCAGTGGGCCTCGCGTGCCTGCGATAGTAAATGACGGCAATTGTTCCGAT
GGTGTGGACTGTGAGAAATTCACTTCATGCTCTGGTAAGGAAGCGGCACCAGAGAGGGCG
GACGATCTCTCTCTTACCTCTGTTCCGCTGAGCATTCGTCGATCCTCTGAGACCCTACCC
GCCCAACCGAGCGAAAAGTCGGAGCCCCGAGGAAACGATTCCTCATCTGCTGTGGGAGAA
GCTGTGGAAGCCAGTTTGTCTGCGGAATCCGTGCGCTCTTCGATGAGTGGAGGAATGTTA
TCGCCAGCGCGAGAAATCAGCCAAATTTCCATGGTTGTGGATGACGGGGCTACGGAGATC
AGTGCGGAAGTATCTGGGGAATGTAATACGCTTAATAGTGTCGGAGGCACCGAGACCTGT
GATATTGGCGCACTACACTGGCCGCAGGGAAGATTTTCCCTTTCCGTATCGGCACCGTGC
AGCATGGTCCACTCGTCTTCCCCTCCTCCTCAACGCTCTAAATGTTGCAGCCGAACGAGC
AGGAGGGAGTTGCAACCCGGAAGCGAGAGCAGCTTGTCTATCGCCACTCCTGTCCATGTC
GAGGTCACACAAACTCGGCGAATTGACCCGTGTTCACTCACGGGCACGTCCGCTGCTGGT
GAAATATCCGCAGGGGATGCAACCACAAATCACGACTGCAAATACGGCCCCCAGCATTGC
CCTTCTGGAGGTAAACCCGTGTCGGGTGATGGTACCGATGGTTTGGACACAGCAGCCTGC
ATGAAAGATGAGGCCCGAGGGGTGGAACATGACCCTCCCATGCAGCAACACCGGCAGTTG
CAACAAGAGTCAGGACAACAGAGGGATCGGCGAGAGTATGTGGATAGTGCCGAAACATTC
ACCCCTCATTTATCTATGATGGATCCGGGAGCGGGTGACACCGCAGTAGACACTGTTGAT
TTCATTAACTGTTCCACGCTTTCAGCATCCGTTGGTGCCGTTGCTTCATGTGTGATGGAT
GAAACTGTCAGCGCTGCCTTCTTGTCCCACGTGATGGAGCAACAAAGACAGAAGGAAAGG
CGAAGGCTGTCACCTCCCGTTCCACTCCACGATTCTGTAGACCCGCGGGTTCCTCGTTTG
TCTACCCCGCTAACTGACAAGCCGGATCAAGGGAAAACGGTTCATGTGGAGGTATCTGAC
CTAACTCCTGAGGATGAGTCGGACGCGAGTGCTTACAGCGTTGTTACGGATGACAAGCCG
AGGATAAGAGTAAGTGACCCCTCGGTCCTGCATCGCCAACCATCGCAAAGGGATTATTTA
ACTGCAGAAGACACAAACGGGGGAGACATGAGCAACAAAACGCTCCGTGACTCTCCGGAC
GGTGCGGACGCTGTCAACGTGGCGAGGCAGTGGCCCATGCCGGAATCGACTGCTAGCAGC
AACCCTCAAGGCCGTACAACGAACGACCAGCGATTCATTGGTCTACGCAGTAACAGCCGA
AGCGGCGAGGACATGCGCGCTGGAGGCGGCAAAAGAGCTAGAGACATTAGCAAAAAAAGA
AGGTAA
>cluster_2642
ATGTCGAATCACGGCCGCCTGGCGCTCTTACTCGCAGCAATATCAACCTTAGCACCCAGC
ACGTCCGACGCAACGACAGGCAACGCCATTAAACCAGACTACTGGAAAGCTCTTTGCAAG
CTTGGCAGGGACGGCGCTAAAATAGCCAACATCGGACTCAAAAGCATAAAACAGCCGGCA
CTAGCAGCTCAAACAGACTTGCAAGCAATGCTGAGGGCACAGGTTTTCGCCGAAGCAAAC
AACACTGAAACAGGGACGCAGGCAAGCCGGACAACACTGGTATTTTTGGCGACAGAGCTG
ACAAGAAATCTAGCTTACTACACAGGGCCACAGGTAAACGAAGACGTGACGAGGGCACGT
GACGGAGGAAGATTAGAAGGAGCAATCAACGAATTCATAGCAACACATGCGAACGGCGCA
TTTGCCACCAAAGGCTGCCTTTCCCAAAAGGGCAGCGACACCGACGTGATAACAGGCTTC
ACGGCAGCAAAAGCGGCCGAACCAGCCTGCGAGGTCCAGTGGACGCAGGCGACCCCCGAA
AGCACGGAAACCGATATACTCGACACAAGCAGCCTAAAAGCGCCCTTTAACGACGCTGTG
GATCACGGAGCGTTTGCAGCGGGCGGGGACACAAAGTGCGACATTAACAGCGACCATACA
AACTTCAAACTAAACGACGGGAACACAGGCGGCTCGGTAAGCGGGCACGTCCCAAGTTTC
GCGGCAGGGCTAATAGACCTCGAAACAAGTAATGGACTGCACGTAACAGATTTAAAAGCG
GCGGTCGCCGGTGGGAAAAAACCATACCTCAAGGCCGCAATCGAAGCAAAAGCTGCGGGA
GTACGACAGATAACCGCAGGATCGACTAAAGCGCCGATAACGGCCCTTAACGACGAGAAC
TTCAAACAAGCGGCCCGAATTGCAATACTGAAAAAAAAACCGACGGCCACAGAAGGCGAC
CAGCCGCTGAACCAGGCAATCCAGGCGGCGTACGGGGGGGAAGCCAACAGTAACAAACCA
GTGACGGATTTAGGTGACACTATAGTGTTAAAATATATCTCCTATTCTGTCTTTGCTATT
TTCGCTTCTACACACTACTCTCACTTCCCTTTGGCAGGTTTATCCTTTTATATATTCCAA
ATATATGCACAAATAAACCTGTCGGTGAAGTGA
>cluster_683
ATGCAACCCAATGGCGCACAGCACTTTACTATACCGTTAACAGCGGCGTTCCTTTTACTC
GCGCAGCAAACGGCGGCTACAGCAAACCACGGACTCAAACGGCAAACATGGGAGCCGGTG
TGTCAACTAAGTGAAGAACTAGACGGCGTCACACCAGGAACGCTAGAGACAACCGTAAAC
ATAATGCAAACAGCAATAAACATGCAAAAGGAAGGACTCAGGACGCAAGTCTACCTAGCA
GCAAAGCCCAATGACCCCGACACCGACAAACTTGCAGCCCTAGGCGCGTACCAAGCAACA
GCGGCGGGCGTGATCGAAAACAATCTAAAGTCGACAGGAATTGAAAAAGCACTAGCAGAA
GCGCAGACCACAAGCTACCTCAAAGGCAAAATTGACGAATGGCTAAACATAGCGCAGCAG
ACCAAGGGCGCCTCGCACGGGTGCTTGACAGTCGCAGCGGGGACGACACCGGTCAAGAAG
GTCGGCAATACTATCGACGGCGTCAAGTGCCCACTAACCCTCACAAAATTGGCGAGAAAA
GCAAGGACACCGAACAAGCTAACGGCCGGCGGATTCCAAGGGCTCAGGGAGCCGACAGCC
GACGGCAGCGACCACCAAGACAACAGCGCGCAATGCAGGCTGATGCACTACGACAGTGCC
AACGGAATAGTAAAAACAGACGGCAACACCGAAGACAGCAAGGTAACCTACGTAGACGGC
TACATACAAGTAACCGCAGCGGCAAGCTCAAAAGCAGTTCTAGCGTTCGGAGGAGCTGAC
GCGAAACCACAGACCAGCAATCACCCAGCTTGGGCAGCTGCATACGAGGCAGTTAAAGCA
GCGCCGCTCGAAACGGAACCGGCCTACAAAAACAAGACAGCAGAGCTAACAACAGACGAG
GAAGCCACGACTTTGTTCGCTTTAATCGGCGCGGCAGACAAGCCAAGGGAAGGACAAGGC
ATTGAAACCTACAAAAGACAGCTGTTCTCGACAACCCCTGGCAAGGAAATAGGCCGGCTA
ATGGCAAAAGTAGCGACCTTCAAGCTGCCACACAAATTTGGGGACACAAAAGAAGGCACC
CTACTAGGGGACATCACTGAACTAAGCGTACTGGCAGCACTACTAGCGGACTTACAGCTA
AAAAATGCACAAAATCTAAAAACCTTAAACGACAAGGTAGAAGAAGCTTCGAAGAACAAT
CAAAAGGCATCGGTAGACACTTGCAGTAAAATAGAAGATAAAAATAACTGCAACAGCAAG
CCTTTTTGTAGTTATAATGAAACCGCAGCTTATGGCGACAAAAAGTGCCAATTTAATGAA
ACAAAGGCCTCAAAAAATGGAGTCCCTGTAACGCAAACTCAAACTGTAGAACCTTCAACC
AATCCAGAAAAGTGCAAAGGGAAAGAAGAGAAAGACTGCAAATCCCCGAATTGTAAATGG
GAGGGCGAAACTTGCAAAGATTCCTCTATTCTAGTAAACAAGAAATTCGCCCTCAGCGTG
GTTTCTGCCGCATTTGTGGCCTTGCTTTTTTAA
>cluster_2796
ATGGCCAATAACAGAAACAAGATTCAGATTCTTTTAGCACTGATTATTTTCGGCACGTTA
TCAATAACGTCTGTGGAGGCAACAGGGCCGGCGATAACCGTGAACCACTTCAACAAAATA
TGTACACTTGCGAAGAACCTAAGGAAAGTGGCAGGCTTCATTAAGTCCAAGATGACCAAC
AAAATAGATGCAATCAAAGAGGCGGAAAAGGCCGAGCTAAAACTACGGATACTCGCCGTG
ACCGCAGAAGAGTCCAACGCAACAGTAGTTTACATGGCAGCGACACAAGCAGGCAGAATT
GACGAATTTTCTTCTATTCTGACTCAAGGAGCAAATGGCGGGAGCACGACCGGCTATTGC
ATAGCCAGCGAGCAGGGCGGCAGCAACGAATTCAACAGCCAAAAATCTACCGACTGCATA
TCAGCAGACTACAGCTACTCCGATAGCAGCGTGAATTTTGCAGGAGACGGATTTAACGCC
CAAGGGTTCCCTGATATAGCCGGGACAAGCATAGGCGACAGCACTGCGACCAACAAGTGC
GCAATAACAAAAATGGCTGGCGGCTCAGCGACCGCAGCAGACCTATTTCAAACAGCTGGT
CCACACGGACTAGCAGGCGGCCTAATACAGACGACCACGACCAATGGAGGCCCAACTCTG
ACATTCGCAGCAGCAAACAACTTGGGCCGCGACTACAAAGCAGCCGGTAACCATGCACTA
ACCGGCCTTTACACAGCAATAGCAGCGGTACGGGAGCTGTCAGACCCTAACCAAGGAACC
ACTGTACAAACCATAATCGAGCATCCAAAAACCACAACGCAGACCAAAGCCATAATTGCA
CAAACCCTTAAAGCGCTGGGAAGCACAGCCGCCCAAGACAAGTTAGCATCAGATGCCGAC
AGCCTTCTGAAGAGCGTGATAGGCACCGCCACGGACGAAGATAAGCTCCTCTTCAAGAAG
ATAGCAGCACAAACAGTGCAAAAAAAATTGAAAATTCTGGGAACACTGACGTCACCCTCG
ACAAGATCAACGATGCGACAGACCTTCGGAAGACACTAA
>cluster_2502
ATGGCCGTTAAAAGAGGGACCGCAAGGCTGCTACAGACGCTCTGGCAGTTACTGCTATCA
GAACTAATGACCAGAAGCACCCAAGGGAAAACAACGCCGTGCACAGAATCATGCGCATGC
AACGCAAGGATGACGAGAATATTAAAACACTTCGAAAAAGCGGTTTCAAGCGCCAAAAGC
AACTTCAACAAAAATCTAAGACAGGTACTGAAGCTACAGCTGACGGCGCTAACTCAACCA
GGGACAACCGCCAATCTAGTAATACCAGTTTTAGCTCAGAGCGGGAACATTCTTGACGCT
TGCGCAGCAAAATTAGCAGCAGCAGAAACGAAACTACACGAAGCAACGATAGCGGTGGCG
ACAACACAGAAGGCTTTCGCATTGATGAAGAAGCTAACAAAGTCAACATCGACAGTCAAA
GTACCAGCAGCAGCAAGCGGCCACTTCAAAGAGACGAGCAACTGGGACAAAACACTCGGT
AAAATCGAAGAGACGACATGCGAGGCAGAGGCGCCGCAAGCAAATGTAAAAGACGAACTC
GATTTACTAAAAGAGGGCAATACGGCGATCGGAAATGTCAAGCTGTACGCCAAAACCGAT
GTACTGTGTTCTTCAGCAGCTAGTGCCAGCTGCCACGACGCGCAAATAACAACCAACGGC
TGGATAAAAGCGACGCTTTCCTATGTAACGGAGCAGCCGCGAGACACAACCGGCGAATGG
AAAACAGCCACGCACACCACACCGGCGACCTTCTCAGCAGAAGCCAAACTACTGGACAAC
AATATCACGGAAGTAAATAACGCACTAAGTGCTTTAAAGGAAGCGGACCCAACAACGGCA
TGCGCCGCGATGCTGACAAGCTACACAAGCGTATCCGGGACCAGACTATTCAACAAAATG
TCGATAAAAACCCTGCTGCAACAAACAGAAAACGAAGCAGACGAAACAAAACCACCACAC
CAATTAGAGAGGGCCCTAACCACAGCATACGGTGAAAACGGCAGCAAATTCACAACAGCA
GTGTATGACAACCCCGGCAAGACGATGACAGAAATCTCTGACGCAGGCAAGAAGAAAACA
GAACAGCTAGCAAATATAAATACGTTAAGTGAACTCACTGACGCACTAGCGCGTGCGACT
CTCAAAAGGTTAACGGCGACCCATGATGCAACAGCAAACCCAACAGCGATTGTAGTCACT
GAAAAAGACTGTAGTGGAAAAAAGGGAGAAGCATGCACAGGAGAATGCGTCCTAGATGGA
GAAACTCGCAAACCGAAAAACAAAGAAGAGAGAGAGTGA
>cluster_2198
ATGATTGCCAATGTCGCTCTGAATAATATACACAAGAGAGCCACAGATATAGCAAAAAGC
TATAAAGAAGCCAAAGAAACTGTAAAGGCAGCCCACGGAACGGCTATGACTTATATCAAA
GATGCAATTTATGGCAAAGGGAAAACAGCCTATGATGGGTATGGCATGGCCAATCCCAAA
AGCAATAATTGCGGAGCAGGCAACACGGGCAGCGAAAAAGTCGGGCTGTCGATAATAAAC
GACTTGATCTGTCTGTGTGCGCCGGCAGGCGTTCCGTCAACCAAAGTATGCGGCAAAGAA
GCCTTCGGTCCGGTAGAAAGCGACCCGACGACGGCCACAACAGTAGGAAAAACAATTGCC
GCTGCATGCCCGTCAGTCCCAAAAGGGCAAGTGCTATCAGCAAGCCTTATCCGATCCAAA
CTAGCGGCCTTTTACGCAAGAATCGGAGCAAACCCCGGAACAGAAACGAACGCAGCGGTA
CGGTACATACTAGGCAAGGCACCGAACGGAGGCTGTGCGGGCAGCAGCGACAAGGAGTGC
GTAAACTACAAACACCAGCTGGCAGACGACGGCACGGGGATCACATGGGCCAACCAGCTA
GAAGCGGCGGCACAAACCACAGAAGCTGCATGGGTGGCATACGCTAAGGTAAACAGCGTA
GGGGAGCAGTTAAAAACATTAAAACAACAAGCAGAAAGCGCACGACAGGCAGCAAAAACA
GGAATCCAACTACCTACCATAGCCACAGCGGTTACAGCAAAGCCATCAGAACAGACAACA
AAGGAAGAAGATTGCAAAAAGAAGGGTGAAAACGAGTGCAAACCCCCATGCAAAGTTGTT
GACGAAGAACGCGGCGGAAAGAAGTGCAAATTGAGTGAGGAAGCCAAACAGGCAGTAGAC
AAAGAAAACCAACAAGGGCCAGATAGTAAAACAAACACCACAGGAAGCAATTCTTTTGTC
ATTAAAACTTCCCCTCTTTTACTTGCAGTTTTGCTTTTTTAA
>cluster_2825
ATGCTTTTGGCACTGAAGATAACTTCTATGCAAAATGTTCCGCTGTGGTCTCTGATGCTG
ATAACTGCTTTTTGCATACCATCGCAGAAAACAGTGGCTTCGGGTCCAGCCATAGCCCAA
GCCGGGTGGCAGGCGCTATGTGCAATTCCGACTCATGTGAAAACAGCACCGGGCTTAGCG
ATCGGCAAGCTAACAAAACTGGCAAGAGCCAGGGTCACGGCAAGCAAGTTAACCCTAAGG
CTGCAAGTGCTGCAGGCGACAGCAGGCAACAACGAGACGCAGAGAGCTGCAGCTGTCCTT
GCCGAGCTGACGGCGGGAATCGCAGCGACCACAGGATCTAATCTATATCAAGCAATTACA
CCAGCTGTAACCGCTGCGCCAGAGACAGCGGATATAACAGGCCGCATTAGCGAGTACATA
AACTTACTGAGGTCAGCTCAAACGGTCGGCTCCAAAACTGTCTATTGCTTGGCCGCCGCA
GCGGAAGCTCACGCAGCGGCGGACCCGACGGTAGCAGCGTGTGTGCAAGCATCGATGTCA
TATGCATCGACGACAGTCAACCTACCAGCCACGTTGATCGACGGGGCTGGATTCAAAGGA
CTAAATAACAAAATAACTGCAGCAGCATCAGCGGCAGGCGCAGCAACCTGCGTGCTCCAC
GAAAGGCAACCAACAGCAAACGTCGGCAAGTTCCACCAAGGAAGTCAGACGACACAGCAC
TTACGGAAGCTGCTAGAACACAACAATGCAGGCGGAAGCACCACCATCACCATCAAACCG
CCGCAGGGCATAGCGCAAGCAGGCAAAGCGAACCAGGAAAGCATACATGGCAGCCTGTAT
GACAGCCTAATGGCACTAAACAGAGTGCCGGCAGACCAGGCCAGTGATGCCGAGGAGCAA
TTACTTAAAAACGGAGAAGCCTACCCGCGACTACAGGCGAAACCGAAGGCCGAGCTAGCG
AATAGAAGGCCTAAAACCAGGACCCGCACTCGAAGCGAGAGCACAGAAGATAGTCAAAAA
TGCTATAGGCGAAAATGA
>cluster_2594
ATGCACTTGCTTGTCCGTCCAGCCGTCTTTGGCGCTGAGGTCCACAGCTTTGCAATTTTG
TACTTGGGAGGCAAGTTGGGCCGTGGTGTAGAAACTGGCTGCATTTTCGTCATTTGCAAA
ACAGCCGTTGCTGACTCCGTTTATCGCCTGTCCTGCTATTTGCAGATACTCGTAGAGGCC
GCCAAGCAAGTAGCAGGACAGGCGATAAACGGAGTCAGCAACGGCTGTTTTGCAAATGAC
GAAAATGCAGCCAGTTTCTACACCACGGCCCAACTTGCCTCCCAAGTACAAAATTGCAAA
GCTGTGGACCTCAGCGCCAAAGACGGCTGGACGGACAAGCAAGTGCATCAACCTGGCGGT
TACAAACGCAAGATCGACAAAACCAACCTCTGGTCAACTAGCGACAAAGGGTGCAAAATC
CACGGCGGCGGAGCCAACAACGGCCCGGTAGCCAGCGCAACATACGGCACAAGTCACAGC
GTAGCTATGGGCCTCATCAGTCTAACCAACACGGATGCAGCTCTAACGGACCTCAGCAGC
CTAGCAAATGCTGAGGCAGATTCTAAGAAAAAGCATGCCGCAAAAGCATACAACACATTG
TCGCAACCGGCACTTAAAGTAAACACAATAGAACTTCCCGACAAAGATGCCCTGAAAAGC
CTTCCAAACTTTGAAGCCAGCCTTGCAAAGGCCGTCGGTGCAAGTAAACCCTTCAGCGGT
AAAGAAAAAGAGCAAGCAATGGAAAAACTGTTCGGCAGCAAAGACCCAGATCCAACAACA
ATGTTCTGGAAAAAACTGAAAACAATAAAGCTAGCAGAGGACTCCCACGGTGTTACGAAG
GGTACGCAACTTGATGAGATCCGTAACCTACCCTTACTCACTGAACTAGAAACAAACTAC
ACGATCAACAAAGCCATTCAAAGAAACAGCCCTGCAGCCGCGGATGCTTGCAACTGTTCG
TCAGCCCAACAGAAACCAGAGGAGAAACTATGCAGCGAAGCTAAGGACAACGAAGATAAA
TGTAAAGCCCTAAAACCACAGGGATGCATTTTTAATACAGAAAACAGAAAGTGTGAGTTG
AAAGCGGAGGTAAAAGAAAACCCAGAAAAAGCAACCCAAGAAACAGGTGGTAAAGATGGC
AAACCCACAAACACCACAGCAAGCAATTCTTTTGTCATTAATACGGTTCCTCTTTTGCTT
GCAGTTTTGCTTTTCTAA
>cluster_2643
ATGTTAGTTTGCTGGTTCTTGCATTGTCCTGTGTTATGCATTTGCGGGCAGCGTCGCTGT
TGCTGGCAGCTTGAAGTATCGCCACTAGCTCCGTTAGTCGCCCTGCCGCGTGGGCACCGT
TCGCCGCTGCTGTCACACCCGCTGCTACGTTTCCTGCTGCTAGCTGCTCTAGTGGCAAAC
ACGGTAAACGATACAATTCTTTACGCAGCAGCGGCACGAGCAGCAGAGAACTGCCGAGTA
GATGCAGCAACCAAAGCAGCAGGAAACGTAGCCACGGGTGTGACAGCAGCGGCGAACGGT
GCCCACGCGGCAGGGCGACTAACGGAGCTAGTGGCGATACTTCAAGCTGCCAGCAACAGC
GACGCTGCCCGCAAATGCATAACACAGGACAATGCAAGAACCAGCAAACTAACATCGCCG
GCACAATTCGGATGTCCAGCAACGATAACAGACGGCTATGCACCGATGCTAAGCCTAGAC
AGCAGCGAAATAACGGAAAAAGGATTCGCAAGATACTCTGGAACGACGCAACTGCAGGAC
GCCACAGCAACAACCGACTGCCCATTTATGCTGGGATCCGCCGGGACCAAAGCCGCGCTA
TGGCAGTACAGCGGCGGCGCTACCCCAGCCACGGTAGGCGCGGAGCTAATCACAATATCA
CCCCACACAGCTGCAGGAGCAACAGCAACAATAGCAGCGGCAAATGCACTAGGCACAGAC
TACCAAGCACAGGACGCCGGCTCGGCGGCCAAAAAGCTCTTCACCGCAATCGGTAAAGTA
ATGAAAATTCCCGAGAGCACATGCCCAGAAGACACAACAAAGGCAATAGCAGAAGCCCTT
ACAACAACCGGCCTAAAAGCCGAAGTCAAAGATTTACTCATAAAGCTCGGCAAAGTCACT
AACGCTATGGCCGATGAAGCAGCCAGTAGCTTGATAGGACAGGCAGGAAAAGACGATAAC
GCCGCCTCGACCGCACGAGTCAACCATCTAAATAAGCTAAAGGTGAAAAAAATAGATGGC
GGAAAGCCCAAAGAAGTTAAGATCGAAACACTAACAGACCCACCAGAAATAACAACCGCC
CTATTAATCGCCATCCCCGAACTAAAAGCTAAGGCGGATAGAACAGTCGCGTCAGAACCA
GCAAAAGACTGCTCTATCCGCCTTAGCTTTTAG
>cluster_477
ATGTCCATGCTGTTGCGAGCGCCCAGGAAACAGGATCTTCGAAACTCTATAACAAATGCA
ATCGCAACAACTGGATTCATTAGCATTATTCTACTAGCTATAAACAGTGATGCAGCAGCA
CCAACGACAGCAGTTAATGCGAGAGAGTTTGCCTTGCTCTGCACCCTAGTCAGCGCCGAA
GACAACCTGGAAGATCGTCGAACCGCTGACCAAGCGGCCAAAGACGTGGTAGCACTAGCC
GCAAAAATTGAACTCATTCTGGCGAACCTGAAACACATAGAGAGGTTAGCAGCAGCTGAA
CCTGAAGCCGCACCCAAAGAAAGCAGAAGCGACGAAACACCAGAAGCATGCAAGGCGGCA
AAAGCTACAGTTTGCAACGAAGCGGCACAAATTTACAAAAAGTTCCGACCAAATGAAAAG
CTAGCATTAGCATTTCTTGCAGAGACTACAGACAAGTTGAGAGCAACCTTCAACGACACC
TTGAAACATATTTCGAACGTCAAAGCAGACAACGCAGCCTACTTTGGGGAAACTGCGGAA
ACACGCCTAGCCTTGGCTAACATTAAAAAAGCATTGTACGGCAGCCCGGAAGCCACAGGA
GACGCCATTATCGAAAGCGGCGACAGTACAAGATCAACGGCGTGCGGAAACACAGGTTCA
ACTGCAGCAAACTCAGCCAAGAAACGAGCAGCCGCCGCGCTCATTTGCCTATGCAGCAGC
GACAACACCAATGCAAACAGCGGCGCTTGTTTCGACGCCGCAAAGCCGGACATAAACTAT
GGCAATAAGAGAAGCTCTATAAGCGCAGCCTGGGCGCAGATTAAGCAGAAATGCAGAGGC
AGCAACGAACAAAAAAAAGTAACGGCCGCGCAAGTAAAAGCTGCAACGGCGGAATTAACG
GCACTAATTCACCAAAAGAGAGGTGACAAAGCGCTAGCGGGATTGTTAGGCACGGCGCAA
ATAAACGCTGGTGCGGTCGACTGCGACGGTAGCGAAGCCAATGGCAAGGGATCTTGTGTA
ATACTGAGCACGAGTGCAAACAAATACAAGGTCGAGACACCGGACTGGCTCACAGCACTG
GAGGCAGCCATAGCCGACCTCGAGCAAGAACAAATCGACATAGACAACGGGCGCAAAGCG
GAAGCACATATACTAGCGCTCAACAGCAGCCTGACGACCTTGCTCGCACAAGCGGTAGCA
AACGCAAAGCAAGCCCCACCACAAGCGGCGGCAGCACCAGAAAAAAAGAGCATCCCTCAG
AAAGACTGTACCAAAAATACGAAAAAGATGGACTGCAAAGACGGCGATGGTTGCAAATGG
ACTAACGAGGACGAAGAAACAGGAAGCCACTGCAAAGCTAAAAACGATGGAGAGGGAGTA
AAAACAGAGAATGAAGGAACAACAACCACAAGCGCCACAGGGAACAATTCTTTTGTCATT
AAAACTTCCCCTCTTTTGCTTGCAGTTTTGCTTTTCTAA
>cluster_2186
ATGAGACCCTTGACTCTAGCATGCATCATGCTGGTACTCGACAGCGTCCAACGCAGTGAA
GCGGCAGCAGGAATGGGATTATTTAACACAGCCTGGGAACCGATTTGCAGCCTGAGCGAA
GAACTGGGAAAAATAACAGGCCACGCACTCAGCCACTCTGAAAAGATCCTTAACGCGGCA
CTAGAAAACGAGCTCGCAGCAAAGAGGGCCGCTATATATTTTGCCAAAAATCCGACAGCC
CCCAACGCGGCAGCAGCCCGGACCTTGGCGGCCTATTTCTCAACGAGAGCGACTCGGACG
ATCAGCAACCTCAAAGACGTTGCGGCAGCCAGTCACATTGCAGCGGCGTCGCCGTCAGCT
TACTTAAAAGGGCGCATCGATGACACGATGACGTTCCTAGAAAGATCAACAAGCAGCACG
AACAACGGTTGTCTGCTGCCGGCAACGACCGAGAGCTCAGGAGCTAAGAGAAACGCCGAT
AAGCTCAACGGCAAAGATTGCGGACTCAAACCGCCCAAGATAGCAGCGGCAGAACTGAAC
ACAAAGCATTTAAAGCCAGACGGCTATGAAGGCCTGAAACACGAAGCAGGCACCGGAAAT
CAGATAACACCAGCAAACGGTGCCCATAAATGCAAGCTACTAACAGCCGACAACACAAAC
GGTTACACGGCATCAGAAGCGGCGACGGAGCAATTCGACTTAATGGGAGGCTACCTACAA
ATCAAAGCAGCAGACCAACCCCCAGCGCTCAGAAACAAAGCGGATCTGCATCAAACAAAC
AAGGACAAAGCCCCGGCGTGGCACGAGGCGCATGCCGCTTACACCAACTTGAAAACCTAC
GACGCCCCGACGCACGGAAACGAAACCGGGAAGCTAACGGACCGCCCTGATCTAACCACA
TTAGTCAGCTATTTTCTGTCAGAATCAGACAGGGGCAGCAAAGACAAAATCGAAACGGCA
ATAAACGAAATTTTCGGAGATGCAACAGCTAAAGGACTGGACTCAGCACTTAAAGAAATT
GACGACGAAAGCATTCCTGCAGGAACAGCATGCGTCAAAGCAGAAACAAAGCTAAGCAAG
CTGAAAGACAGCACTTGCCTCGCAGCGATCCTCAATCATTATGAGCAGGAGTTGGCAACA
AGGCTCAAGGCACTGCAAGACCAAATAGCAGCCGAAGCCCTAAAAAAGAAAACACAAACC
GAAAAGGAAGGAACAGGAGCTGAATGCAAAGATGGCTGTAAAGTGGAGGGGGAAGGCATC
AACAAAAAGTGCGTAAAGGATCCAACTTACAAGCCGCCACAAACAGAGGGAGGAGAGAAA
GAAAGCAAAACCGGAACCACAAACACCACAGGGAGCAATTCTTTTGTCATTCATAAAGCC
CCTCTTTTGCTTGCATTTTTGCTTTTTTAA
>cluster_2958
ATGCAGGTTTTATTGAAACTTCGGCAACCTCTAGCGGGATGCCGCCCGTGCGTCCATCGG
TGTGTAGGGCTTATTTTTGATTCTCCAATGGTGGAAGCACGGTTGGCTTCGTCGAGTTTC
AGTGGGAGGAACAGTGAGAGCGCAATTTTATTTAGCAAGGGGCCAAGAGCAAGTGTGGCA
TCATCTGTGAAGCACATGGTCCCGCCACCACAGCGACAACCACAGACCACAAAACCCGTA
ACATCATCACCACCAAATGTTCTGTCAGGGCCACTTCCCGCCGTGGGAACACCTTTGCTC
GATGCTGGGGAAATAACCACCGAGGTTGCGGCGGTGCTAGTGATGTATCGACGGCATCTC
AACGAACAGCGTGAAATGGCGAATGGGAAAGGGGTGGATTTGGGTGAAGCAATTGCAACC
ACAACTGCTGACACGTGGGGCGGTGTGACGATAAGCGTGCCTTTTTATCCGCCAGTGCCA
TTGGAATACATGGAAGAACATTTTCAGCCATTGCTCTCGCGATTGGTTCCTGGCGCCGGA
TCTCCTGTTCGATTAGTGGGTGCTGGGGTTGGGGTGGAACACAACAAGCAGCTCCTTACG
AGTCGAATTCAGAGTACACGCGTGTTCACCTTATTGCCGTCTTCGTCCCGAACATCACTT
GATGGGAAAATCAGTCCTGAAAGCAGAGGCGCAGACGAGAAACTTGTGATCCGTGTTAGA
CCCGGCGTGCGGGAGTTGGCTACTGAAATCGCTGCACTCGTCCGCACGTTGGAAGCTTCG
AATGGTTGCGGTGAGAGGCGTCCAGTGCCACTAAAAGTCATTCATCGTGCGTCGCTAAGC
CACGCTGCAACGAGCTTCATACGCCGCGAGTTGTCCAATGACACTAGCTCTTTTGCCGCC
TCCAGCGCGCATGTCCTCGCCGCTTCGGCTGTTACTGCGTAG
>cluster_81
ATGCCCTTGAATTCATCTCACCGCGAGCGTGTTTCTGTCGGCGGCTTAACTCCATGTATC
AAAAAAGCAACTGTCACGGCGCCTGAAACGGCCTTTACGAGCCACGGCGGAGGTCATCGG
GTGCTGGATGTTGCGGCGTCGGGGAGTGAAGGATTGCACCCCGACTCTGGGGAGGGGCAG
CGCCTGCATCCAATGAGTGATTTTGAGAGTCTTTACAAAGTGCGCAGACAACTTGGCAGT
GGAGGATACAGCGTTGTATTTGAGGTTGTCGATTGCATTACTCACGAGCGAAAGGCAGCA
AAATTTGTCGTTGGAAAGGTGGAGCGCCGGGCTGCGCGTGCCCGTCTTACTGGCCCACTG
GAGTTGAGGCTGCACGGTGATGGGAGAAACGGTGATAGACGGAAGGTAAGTAGTATCGGC
GGGTTGGAGAAGGCACGGAGTGCCAACAGCCGGCCGACGGTCTCAGACTCGCTTGTCAAG
GAGGTGGCGATGGGGTTAATGGCGCAACACGCAAACCTTGTGCACACCAGTGACGTGTTT
GTACACGACACGGAGGATCTTCGACGTCGCCTGCGGGAATATGCTCCACAGTTATCACTG
GAAACGGTGCGGCGATCTGAGGGTGCTGGTCCGTATGACGTCGCACGGGGTGCTGCTTGC
GGTGAATCACCGTCGAAATCGTGGCAACCTCACAGATTGCGCCAGCGGAGTGGTGGTAGT
GGGAGCGATACCACTGCTTCGGTAAGAGGCGGGGATGCGCCAATTTTGCATGAGTGCAAC
ACATCTTCGGCCGACCAGATCACACAAGGAGTGGAAACGGCTAAACGCTACCTGCAGGAA
AGTCGGGTTCAATGCATACTAGTGATGGAGTTGTTGACCGGAAATGATCTGTTTACACTG
GTGTCCCGCGGTCCGCTGAACGAAAGAATGGCTGCATCGTACATGTTTGACCTCTTTCTT
GCCCTCCGGTATCTGCATAATCGTAACATTGTTCACCGTGATGTCAAGGTCGAGAACATG
GCGCTTGACAGTGAGAACAGGGTTCGACTTATTGACTACGGTTTCTGTGAAGTATTACGG
AGGTCAGGGGATGCCAACCCGAATGGTGTTGAGGGTAAGAACCCTGAGGGTTTGCTCACA
CAGTTTTGTGGTTCACACCATTATGTAGCTCCAGAAGTTATCACTAGTGCGTGGCTCACC
CGACACGGATCGAAGAATAGCGAAACAACCACTCACTCGGGTGTGAGCCTGCCGCCCATT
GCACAACTATCTGCTACCGGAGCCCCGCCTCCGAAAGAGAGCGTGGAGGGTTGTGTCGTT
GGCCGGCAGAATGTGGGATCTGCTGGGGCCCTTCGTACGCACCTAACCCGAAGGGGTGTA
GGGTATGGCCTCTCTGCCGACATTTGGTCTGCGGGTATTGTAATGTTCGTGTTGCTGCAC
TCAGCATTCCCATACCATGACGAGCGCCGCAGTAGGCTCCTTAAAATGATCGTATCCAAC
AAACGGTCATTGGGGAGCGCGTCGCGTTTAAGCAGTGATGCAAGGGATCTACTGCGAAAG
TTGCTCACTCACGATGCCAGTCGGCGTCCGCCGGTAAATGAGGTATTGGAACACTGTTGG
TTTAGTATCTATGTGTTCGCTTCCTTGGCTTGTATGTGGTGTTAG
>cluster_2547
ATGAATCTAGCACAATCGTCTGCTGTTTTGGCGACGGTATGCCTAGCACTCGCTCAGCTA
GCGGAGGCGAACGTGAGCGCAGGCGCCAACGCAGCTGAATTCGGCGAACTTTGTACTCTC
GTCAACTTAGCTGAACAACAACCGGATGGCATACCGGCGGCAGCTGTGGCGACGCCTGCA
TACAGAGATCTGCAGCGCCTGAACATGTCGATTTCAGACGAAAGCTGGCAAAAGCTCTTC
AGCAAAAACGGCGACGGAAAAAACTGGCTTGACGATGTGCCGCAAACAGCACCACCAGGC
AACAACTGGGCAGAATACTGGAATGACTGGCGGACGGCGATGGAAGAGACAACAGAGCCT
AAAAACATGGAAACCATAAACAATGCTGGGTACAGGGGCCTGGATGATAAAAGCAAAGCA
TTACTCAGGAGCCTTCTACATCCGCTCGCTGAACGCGCTCACCGGTTAAACAAACGACGC
CAGCAACTCGCAAAAAAAATCGAACCAGTAACGGGAGACAAAATAAAAACGAAACTGAAT
GAAATAGTGTACGGCGACGCATCGGTCGGGCCAAAGACGGCGACAACAGCAAAGGCAGCA
CTAGCGTGCATCTGCGCCAACGACGCAACAGCGGCCGAAAGCCAGGTATGCGGCGGAACG
GTGAAAATGTCAAACACGTGGACGGTCGCCAACGACATAGCAAACTCACAACTAACAGAC
GTCCTAGCATTTTGCCCAAAACATAAACTAACAGCAGACGTAGCCGACACGTTAATCGCA
GCAACCAGAAACCTAAACAAAGCTGTGCGGCGGCAGACAGCAGCAGCTTACCTGGGCACA
ACAGAAGACGGCAACTGCGACGGTAAAAACACTGGCGGAATTTGCATAAAAATAACGGAT
TGGGGCACGGATAGCACAGCAGCGTTAACGGTATTTAAGTGGGCGCGGCTAGCAACAGAG
CTAGCAAAAGACGTAACCGCTGCTCAAGAAGCCGCAGCAACCATAGACACCATCGACAAC
GCCATATCCGAAACCCTTGCGGAAGCCCTCAGCCTACCAAAAAGCGGCGTAGTCGCCAGC
ATTTTACCGACAGCCGCATTTACAACACACACCAACTCACCAACCGACAAACAGGCCAGC
GACGATTGCAGCAAACACCACGGCAAAAATGCTACCTGCCCCAGAGGCAAATGCAATTAC
GACGAAAAAGAAAAGAAGTGCAATCCAATCAAACAAGCCAAGGAAGCGAACACATAG
>cluster_1559
ATGCAGGCAGTGCAAAAAGCGCTGATTTTCACACTTTTATTGGCAGCCGCAGCAGGGCAG
TCAGACGCTGCCAAGGACAACCCAATCAAACAAGAGGGCTGGACAGGTGCATGCCAACTA
GGAGCGCAGCTTAAAGCGATTGCACAACGCGCAGCTGCGCATATCGCGTCCAGAAGCGAA
GCAGCGGAGCAGTATCTCAAACAGCAGCTGATAACACAAATTTACGTGGAAGCAAAGCAA
AACGGCGAAGCGACACCAGCACAAACAGCTCTAACACGATATTACGCGGCTAAAGCCGAG
CAAGCGCTCCAGAAACTGAGGGGGGCGGAGGCAGCGAAACTGGCGACGGCAATCAAAAAT
GCGGCACAGGCGCAGGGCGCGATCGCAGAATTCCTAATAAATGCAGGAGAGATAGCAGAC
TCAGGGACTCACCACTGTCTTGCGGTAAAGAGCGGCGGCGCAGGCCATAGAGCAGCATCG
CCGGCTGTGGCAACCGAGGAGCCTGGATGTGCGGTTACGATTCAGACACTAGCAACAACC
GAAATTACCGCAGCAGGGTTCACGGCCACCGGCTACACCCAGCCCAGTGGAGCGGCCGCG
GGATCGATAACAGCCAGCAGCGGCAGCGGTCGGTGCGCCTTCGGGACTGGAAAAACCACC
AATCACATACTAAATCCAAGCACCGGCGCAACTATCGCTGGCGCGCCACAATTCGCGGCC
GGGATATTCACCCTGGAGTCGGCAGATCTAAACATCGCCAACTTGGAAGACCTCCAAGCA
GCGTCCGGCGCACATGACTTTCTCAAAGGAGCCTTCAGCGCTCATCTTGCAACAAAACAG
CAGCTGATCAAATATACGTTCAAGAACTCCGACGAACTGGCAACGGACACACTATACCAA
GAAGAATTTGCACGGAGCGAATACAAGGTAAATCTAAACAAACTACCCCAGGGCACTGAC
ATTGTTGCAAAAATCAAGGCGGCGCTCGGACCAGCAGAGGAGATGAAGGCAAAATATACG
GAGAAACTAAGCGATGTCAAAATACCAAACCCCAATCCCGAAATCAAAGAACAAACTAAC
CTCGCAGCGACGACTAACATCGCAGACCTCACCGCCGTTTTAGAAATGCTGAAGAGCAGC
AATAACGCCGCAAAAGCAACTAAAATCAAAAAACGTGAAGAAGAACTCAAGAAAGCACAG
GGAGCTACAAAGGTAACCACAAAGACAGTTCAAGAAATTTGTAACGAAAAAGCGGATGCT
GATACCTGCAGGCAAGACAAAAACTGCAAATATAATGATGACAAAAAGGAGGGCCCTAAA
TGCGAATTGAGTGACGAAGGCAAACAAGCAGCTAAAGAAGCAGAAAAACAGCCAGGGAAT
GATGGGAAAACGAACACAAACACCACAGGAAGCAATTCTTTTGTCATTGACAAGACTCCT
CTTTTGTTTGCATTTTTGCTTTTTTAA
>cluster_919
ATGGTCGCTAAGAAGTGCAGCGCAGCATTAAAGATAGTAATGTTAGTCGGTGCCGCACTG
ACACTACACCAACAACAAGCTCTAGCTCAGACCGCTGGTAGGCCCCTTGCAGATGCGGTA
GGCAAAGCACTCTGCACTTATTCAAAGACAGCCAAACGACAGGCAGCAAACCTAGCCCAA
GCTCTAGATCGCGGCATCACAGCAGCAAAAAAGTCGCAACAAGCGCAGCAGTTAGCGACG
ATAGCACTGGCGAAACTACCCCACTACAGAGAAGCAGCAGCGACGATCCTCATTTACGCC
AAAAACAAAAGAGCAGAAGCAGAAGCAAACATCGAAAACTGGAAAGGCCAGAAAACCAAA
CTGGTGGGGCAGGCAATGTATTCCTCAGGCAGAATCGACGAGCTGATGTTGATGCTAGAA
GGCCACAGAGACGGACAATCAGCAGGGCAAACCAAAACTTGCCTAGGCGCAGCAGGAAAC
GGCAACACAGTAGATGAATTCGTCAAAACAGAGTGCGACACGGAACAAGACCACAACATC
AACGCCGACGAATCAGACATAGAACAAGCGGCAGCAACCCTAAGCCAGGAAAATAGAGAC
CCGGAAGCAGGCGGCGGAACCAACTGCAAGATCACAGGCAACCTTGCCAGCGACTACGAC
AGTCATCCAAATGATCTGAGTTTGCTAGGCGGACTGCTAACAATACACAATGGGGGCGGC
TTTAAGGCAACGACAACAATAAAAACCGCGGCGGCGGGCAACAAACTAATCAGCGCCCTC
GCGAGCAAGGTTAACGACATCGCTGCTAACCTCAAAGCACACACGGAATCGGCACCAACG
ACCAAACAAGAACTCAAGACACTACTGGGCAGCAAAGGAGCACGGAGCAAGCTAGAAGCA
GCCAACGACGAGTACAATAGCTGGGAAGCAGGAAAAAAGCCTGTAAACTTCGACGAGCAC
ATCAAAAAAGTGTTCGGCGCGGAAGACGGCAAAGACAGCGCCTATGCCCTTGCACTTGAA
GGGATATCCATTGAAGTTCCACAAAAACCAGGGACCACAGAAAGCAAACAACTCTATTCC
ATGCAGCCAAAAGACCTAATGGCAGCTTTAATAGGAACCATAGCAGAAATACAAAAAGCC
GCAGCGACAAAAGCACCATGCCCAAAGCATAAACTGACAAGCGCTGAAAGTGACGCCCTA
TGCAGTAAAATAAAGGATGCAAACGAATGCAACAGCAAGCCTTTCTGCAGTTATAACAGC
ACCGAAACTGACACAGCTAAAAAGTGCCAATTTAATGAAACCAAAGCTGACAAAAGTGGA
GTTTCGTTGCCTAAAACCGGACCTACCGGTACTGAAGCAACAACTGATAAGTGTAAAGAT
AAGACAAAAGATGAGTGCAAATCTCCGAATTGTAAATGGGAGGGCGAAACTTGCAAAGAT
TCCTCTATTCTAGTAACCAAGAAATTCGCCCTCAGTCTGGTTTCTGCTGCATTTGCGTCC
TTGCTTTTTTAA
>cluster_2785
ATGCCAAAACAGCTTTTTTACGTGACTGTTGTAGCAATACTCTGCGACCAAACAACGGCG
GGCCCGAAAGGGGGCAATGTAGAGGTCATGGCCAAGTTGTGCGACGCCCTAAGGCTCGGC
GACAACCCGATAACATTCGAACCACAAGAGGAAACCAGCTTCAAAGGAGAGCCGGCGGTG
CTGAAACTAAATATGTCGCTCGCGCCCAAAGAGTGGAGAGACAAATTCGTTACTCGAACA
GGACCAGACAAAGTCGACCCCATAGCAGTAGCGCCACCAGGGACACCTGAGGACTGGAAA
AACATGTGGCAACGCTGGGCCGCCATCGCAGCCGAGCTGAACAAACCGCACGAAGAAGAA
AAAGTACTCAAAGCGTACAACCTAGAGTCGATCACAACTGAACAAAAGGAAATGGTACGG
CACCAAATCGCAATATACGCAGATGCAGCGTTAGCGGCAATAACAACCTCAGAAAACAAG
ACGACTGACGCAGACGACGAAGCGCTGAAAGCTGCAATAAACGGCGCAATATACGGGAGA
GGCAAAGACGCAAGCAAGGAACTAGACCACAAGGCCCTAACAGGGGAACCCAGCGTTGGC
TATGGAACAAGCTGCGGCAACGATGCAGCCGTAAAAGAAAGCAAAACACTAGCACATGCA
ATAGCTTGTGTCTGCGGAACCGCAAACACACTAGCCAACGAAGAACCCTGCATTACCGAA
GGGAACGGGGACGTGCAATGGGAGAGGGACGACATACCAAAGCAACAAAAATGGCAAAAA
ATAAGAGCGGCCTGCCCCAAAGTACCCCCTCGACCTTTAACAGCTACAAGAATACGAACC
GCACTAGCAACGGCGGCAACAGCCATCGTAACGATTAACAATGATGCCTACATCGGGCAC
AAAAAAACAGACTGCGACGGCAACAGCAATACAGCGTGTCTAAAACTCACCGACGCAGCA
AGAGGCAACAACGAACCGCTCACAAAGGTGCTATGGTTTCTGCTGCATTTGTGGCCTTGC
TTTTTTAAAACAAAATTTCCCCTATTTTTTAAAACTTTGCTATAA
>cluster_1615
ATGTTGCCACCTGTATTTGCGGCGTCTTTATACCTAGCTTTATTATCACCAACCGCACAC
GCGGCAGCAGGCGACAATATCAACGAATTTACAGTAATGTGCAAGCTCTTTACGGCCTGC
GAACAAGGCATCTCAGCAAACGCCGCCGCCACACCGAACTCACTTGACGACGAACTGGAA
ACAATGATTGCAATAAACTTGACAGCAGCAGACAAGTCGTTTTTTGAGCGAAACTTCGAT
ACCAACACAACACACGATACAGATGGAAACTACACAAAATACAAGACAACCTGGGCAGCG
TTAAAAAAAGATCTAGGATCGAAAAAGATCGGGACCTTTGACCTCAAATTAACGAGACTC
CCAGACAGCGCGCTAAGGGGCTATGTTCAACGGGCAGCCTTGGCCGCCATCGCAGCGTTA
ACATCAGCCAAAGACCAGCTAAGCAAAGGCCCCACTTCACAAACCATAAACAACAAACTC
AAAGAGGTACTGTACGGCGACAAACAAGCAGCAGCTTCTGGGGCAAATGACGTAACATTT
GGCAACACTCTAAACGACGCCTGCGGTAACGACGGCACCAGCGCCAATAAGGTGGGGATT
TCACTAGCAAACGACTTAGTCTGCCTCTGCGGCGGAGGCGGTACCGCAATAGCAGAATGT
GCAGGGACAGGCAAAACCCTATCGGGCGGTACCTTCACGGCAGGCAGCTCAAATGGCCCA
GCAGCACTTACGGCAGTCAGGGCCAACTGCCACACAAAACAGAGGGACAAAACAACAGCG
ACCGAGCTCCAGGCACTTCTCACAACATTCGAAACCATGATAGGGGCACGCGCCGGCGCA
ACACAAGGCGCAGAAACCAATTACGGCAAAGCGGCCGGGGCCACATGCCAGGGCGGCAAT
GCAGCGGGCTGCGTCAACTATAAATACCAACTGGCCGACGCCGACAGAGGCATAACATGG
GTTAAGAAACTAAAATCTGCCATAGCGGACATAAAAGCTCTCAACACAAAAATCGCCGAA
GTAAAACAGGTACAAACCAAAGTCAAAAACATGGAAGAGAAGTTACTTCTGACGTACATG
GCAGCGCAAGCCATAATAACTGACTCGACTAAAACGCAGCAAAAAGAAGCGCCAACCAGC
GCGGCAAACCCAAGGACACAAACAGCCATATGCAAACCACAAAACAAAACCCCAGCAGAA
TGCCCAAGCCAACACTGCGACTATAATGAAAAGGCCACGGATGGTAACAAATGCAAAGCT
AAACCAGGAACAGAAACTGCAGCAGCAGGAACAGGAGAACCACCTGCAGGAACCAGCACA
AACAACACAGGAACAACAATTCTTTTGTCATTAAAAAGGCCCCTCTTTTGCTTGCATTTT
TGCTTTTCTAAAAGAAAATTTTCCCCCTCTTTTTCTTCCTTGCTAAAATTTTTGCTACTT
GAAAAACTTTCTGATATATTTTAA
>cluster_2841
ATGAAAACAAACAACTTGGAGCGTCGCAGACAGATCCGGCAACAACTTCGTGCCTTCTAC
GGCGATAATTTAGCGGCGAAGGATGAACCCGTAACCCGTGAGAGCGGCGAACCGGATCAC
AGCAGTGTCAGTATGAACACACGAGTAAATAGTATCCCGCCAGGGTTGGACATGGACTCC
GATTCCTTCGACGTGGGGGAGTATACCACGGAGCTGTTCCGCGTTAAGTCTCTTAAAGGT
GTTGTAGAGATGGATGCTTGGCTTGCGCGTACCGCCAGCCGTCTGGAGACGGAGCTGCGT
GAACTCGTTTACCGCAACTATTCCAAGTTTATTTCGGCAACTGACACGATACGAGAGATA
CGATCTGATGTCACGGAAATGGGTGGCAGGCTTCACGCCCTATCAGGAAATGTGGAAAAT
ATTGACGATGTGTCGAAGGACGTGAGCGGGAAACTTCAGGAACACCGAAGTCGCATTGAG
AAGGTGATCACAAAACACCGGATGCTCCGGAAGGCTCAGTTTTTGGTCGGACTTGCCGAC
ACCATGCGGCTCCACATGGAGCGGAAAGAGCACAGTGAGTGCGTGCGCAAATGGGTAATG
GGCGACAGCTTCATTGCTAAGCACGCAAACATTCCAAAGATGGCAATTGTTCACAAGGAA
TGCAAAGAGCTTGCTATGCATCTGTATGGTGTTTTACGAGAGGAGGTGCTAAGTGTCTCC
ATGGAAAATCCTGACGCCTCAGAGGTAATCCGTCGGATCGTGGGGGAGCTACGTCTCTTG
CGAGCTACCTCAATATTTGGTGAAGATAAGGAGATAACGCCTCATGCAGGTACAGATGGC
GCGTTGGCCCCGTTTGAGGAGGAAATATTGAGTGTCTTGAAAATAAATGTTAGGGAAGCT
TTTGTCGTTGCTGTTCGGAGCTTTAATGCCACCATAGAAGCGGGGCTGCTGCTGCAGCTA
CAAGGTAAACCGCAGCTGTGCTTAGCTGGTTTCGTCTCCTATTGCTTTGTTCCATTCTGT
CGCTAG
>cluster_1370
ATGGCAGAGCTCACCCTACTCCGGGGAATTTTTGCTTTAGCAATAACGGCACCGGCGCTG
GCAGCAGAACAAGGCGCCATACTGGCTGCATCCTGGGAACCTCTATGCGAGCTGTCCGCG
GAGCTCAAAAAAACACCGAAGCTGACGCAGGCCCTAGTTGACAGAACGACGGAGAATATA
GAGGCGGCGCAGCTGCAAGCTGCAAAGCTGGAAGTTTACACACTCAAGCTGGCAACAACA
GCCGACGCGAGGGGTCTCATGCCTTTTCTGTACGGCAGTAAACGCAACATCATGGCGGCG
GCCACATCGACCCGGGAGCACCTGCGAAAAGCAATATTGCTGCAAGCCACAGCGGCCACG
GCAGCAGGCCACATCGATGAGTTTGCAGACTTGTTGCTAGCAAACGCCCAAAGCACCTCT
CTATCGTGCATCGGCACGACAGGGAACAATGTAATCGCGGCATCAACGGCAAAGCCCCGC
ATGGCCGGATGCACACATCTTCCGGTGGACACATTGCGCGCATCTTTCTCAGAGGGGGCA
CCCAAAGCAAACAAGATCGGGCTTGGTGCAGATAGCTCAGTACAAACACACACAACAGAC
ACCAAGTGCATTCTGACCGGCACCGGTGCTGCAACTGACATGTTCAACTCAGGCTCTAGC
CATGGAGCGGGCGCACTAATCCTGGCCGGTGGAACGATCGAAATAACAGAAACGAGCACT
AAACTCAAAGCGCGAAAGCCAGCAAGTGACTGCAGCAAGCCAAACAACGCAATCGAGGCT
ACACTCTGTTTGTTGCCAGACCTCGGAGCAGCAGACAAAGAAACGCAGCGGCAAACAGGA
AACCACGCAGTAGACCAGATAAAACAAAACGAGGACTTCCCTGACTACTTAAAACAAGCA
AACCGCGATAAAGCAACCAGCAGCCAGACAGATACGACTGCCACAGGTGCCAACACCACC
GCCAGTTTCGCGAGCAATTTCTGGGAACTTGTAGACGACACAGAGATCCCAGCAGAGGCC
ACAAGAACGATAAACAACAGGAAGTTACGCGACATCAACAGCCTAAAAGAGCTACATCTA
GCAGCAATATATTACCAAACTCAAACATGGAATAAGTTGGCAGAACAGGCAGCGACAATT
AAGAATCTTCGAGAAGAAAGTGAAAAGCATGGTGAAAAACTAGCAGAAAGCGCTTGCGCT
GCAGCCAAAGACAGCAAAGACGACTGTGACAAACTAAAAAACCGGGGGTGCACTTTTAAC
GACAAAGCCAAAAAGTGCGAATTGAAAAAGGAGGTGAAATCTGAGCTAGAAAATGCAAAG
CAAGAAGCAGGAGGGCACGATGACAAAACCAACACAAGCACCACAGGAAGCAATTCTTTT
GCCATTAACAAGACCCCCCTTTTGTTTGCATTTTTGCTTTTTTTAATTTTTCACCTCCCT
CAAATTCCCCCTCCCTTTAAAAACTTTGCTACTTGA
>cluster_992
ATGGCAACAGTCAGCTTAATAACCGCCGTCCTATTGGCGGCTGCTAATTTTTGCAAAGCG
GCGCTCACTGACGGAGTAAACGCGCCAATTTTTACTGATCTTTGCCCAGTGTTGAACTGG
GCAGAAAACGGCGTGACATTATATGTGGATGCCTCAAGCGAAGAGCAAGATTACATGGAT
ATTCAAAAGCTAAACATGACCTTGGCAACAGACGAATGGCGGACAAAGTTCAACAAGAAC
GAGCAAGGCAAGCCAACAAGAACAGCAGACCAAGACCATCCAAAAGACGAAATGGCTGCT
AAACTATGGGAAACCTGGGTAGCAGTTGCGAACCAGCTCAACGAAAAACTAAACAGAGAA
CAAATTCTTGAAGCAGCCAAACTCAAAGAAGCGTCGCAGACAACACGCAAGCAAGCAAGG
CAAAGAGCAGCAACAGCAGCAGCAGCAGCCTACGTACTGAGAAGGACACTAACCGCAATA
CCCGGAAGGCCTGGCGACAATGAAACAGCCGAAATAAAAAAACTCATAGACTCAGCTGTT
TATGGCAAATCCCCAAAAGGTGTAACCGCCGACTTTAACCCACCTGGGATGGGGGACCCC
GCGACGGGCCGTGCGACACTGTGCGAAACAAGAGGCTCGAACAAAGTGGCAACACTCGTA
GAAGTTGCGGTTTGTCTGTGCACAAAAAAGAGCGACGCCGGCACAGCAGTCAGCGAACCG
TGCCGACACCTGCAAAGCGGGGCAGAAGTAGCTTTTCCAACAGCACAAAACAACGTACTG
ACAAAATACAACGATGTCTTCAAGCAATGCGACCACAAGCTGCCCACGCCCATATCAGCG
GCCATCGTAGCGGCGACGATCACGAAACTGCGGAGTTACTTCAACCACCAGGCGGCAGCA
ACATACCTTGGCGCATACATAGCCACGGGATGCAGCGGCAGCGACACCACCGGGGTATGC
GTAAAATACAGCGGTATCACGGACGCTGACCCGTCCGAAACAAACAACATAGGCTGGCTG
CACAACCTCAACGCCGCAGGTCTGAGACTACGGAATCTCGAAACTTACAACAGAAAAGCA
GCACCACTAAAAGCAAAACTCAGAAGTCTGAGAGATGACATTTATAACTTCGGAACGATA
GCAGCAGCTCTACCGCAAGAGGAAACGGGGAAAGTGGTTCACTTGCAACCCCAGGTCACT
GCGACTGATAGCAAAGCAGAGGCAGTTAGCTGCAGCAAGCACAAAAACAACAAAACTGCC
TGTAAAGACGCTAACTGCAAATGGGAAGGAAAATCTGAAACAGATGGAACATGCGAAGTA
GATGAAAGTAAAGTTACAACTCAGACAAATGTAGCAGGAGCAGGAGGAGATGGAGCTGCA
GGAAACACTGCAAACACCACAGCAAGCAATTCTTTTGTCATTAAAACTTCCCCCCTTTGG
CTTGCAGTTTTGCTTTTTTAA
>cluster_1806
ATGACAACGCCACTCAGCCCGAAATCAAATATGTTCCTGGTAACAGCGGCATTCGTGGTT
TTTGTACCGTGCGTAGTTCATGCGGCACAAAAAGGAGCCCTAGATGACGAAAAATGGCTA
GGTGCGTGCAAACTAGCGGCAGAATTTAAAAAAGTCCAGAACCGTCTCGTGTTCAGACTC
GAAGCACCAGCCAAAGCCGCGACGGGCTACATCCGCCAGTTACTAAGGACGAAAATTCTC
ATCGAAAAACAGAAAAAAGGAACCTACAGCAAGAAAGAAATCGCGCTTATCAACTACTAT
GCCGGCAAAGCCGAAAGCGCAATGCAAGAAGCAAGCGGAACGAAACTAACGGCGCTAGCA
TCCGCATTGCGAAACAGCGCAGCCGCAGAGGCGGCGATCCAAGAATTTATAAACATGCTG
GGTCAGATAAGCGACAGCTCTACTCACTCTTGTCTGGAAAAAAACACCGGCAGCAATGCG
TACAGGCCAGCGACCGATAACTTTGCAGAGCATGCACCGGGATGCGTGATAACAACGGCA
GGATTAAAGGCAGAAGACACAGCAACCGAGCAACTAACACCGACAGGTGCAACCACGGGC
CTGCAAGGCGTCAAAGGCTCAGCAACGGCGAGCGGCACGCCGCAGTGCGAATTTACACAA
GGCAAAACGGGCAACAAAATCCTCAACAGCGGAACCGGGCAAAACATAGCAGGTGCACCC
AAGTTCGCGGCAGGCCTTTTCGTCATGGAAGCCAGCGACTTACACCACATAAGCACCGCA
GACCTAACGGCGGCAGCAGAGTCGGCACCACTACTGCATGCGGCGCATGCCGCGTATCTT
TTGTCTAAAGGCGCAGCAACGGACTTCAGGTTCAAAAGCTCAGACGAGCTAGCGGAAGAC
GTAGCGTTTCAAACCGCCTTCAAACACGCGGTACTCAGCTGGAAAGATGGCGACCCAGAA
CCAAACAACCTAGAACAGCTAATCAAAGCCGCCTTTGGCGACAAAGACCAGATGACCAAA
ACTTACAACACTGACTTCGGGGAAACAGACGTTCCAGACTTGAGCAGCAAAACAGGAGGT
ACAAAAAAGCTCAACCAAGTAAACAGTATTTCCGAGCTCGAACGACTTTTGAGTTTCTAT
CAAGCTGAAAACATCCGAAGCCTGACCGAAGAAATCAAGCAACTAAATAACAAAACAAAC
CAACAAAAACAAGCAACAACCGAATCAGACGAAACTTGCGAAAAGAAAGGAACAGGAGCT
GAATGCAAAGATGGCTGTAAAGTGGAGGGAACAGGCGAAAATAAAAAGTGCGTAAAGGAT
CCTGATTACAAGCCAAAACAAGCAGAGGGAGGAGTGAAATCAGAAAACGATGCCAAAACC
ACAAACACCACAGGGAGCAATTCATTTGTCATTAAAAAGGCCCCTCTTTGGCTTGCAGTT
TTGCTTTTTTAA
>cluster_1767
ATGTACAGACAGATATTAATCTTGCTAGCTCTGTCCGTCAAACTGGCTCAAAGTGCCGAT
GATGTAGCTGTGGGCGGAAACAGGCAGGCGTACAGCGCGCTCTGCGCAATTGTAGCCTTA
GCGGAAGGAGATATCAATGTGCCACCTGAACCAGCGATTACGTCTGACGACTACGACTTC
GTGCAGCAGCTCAATTTAACGTCTTCGAACGATGAATGGCAGAAGATGTTTTACACAAAC
GACACTCCGAAAAAAGTCCACACCACGGCTGAGGCAGCGGACCAGGGCAAAAAGGGTTAT
GAAGAATACTGGGAAGACTGGAAGAAGGCAGCGGAGCAACTACTGACAGCGGCGAAGACT
CCAAGACTCGAAGCGACTGGCATAAGCAAACTGACGCCAGCACAGAGAAAACTTGCGCAC
GGAACCATTGCAAAACTTGCTGGGAAAGCGAGAGAAATAAAGAAACAGATCGACGGACTA
GAAAAAGGCAAAATAGACAGCGCAACGGCGACGGCAAAACTTAAGGCAGCTGTATACGGG
TCAGGAGCATCAACACCAGCGGCGACGACAATCGTATCGGCATTCGGAGCAGACCCCGGC
AACACCGCCAGAGACACCGTCTGCCAGGCAGCCAACGAAAACCAAAAGGTAAAAACAGTA
GCAGCCGCTCTAGCATGTCTGTGCATGCAAGCCGCCGGAGGAGGCAGTGGCAACTGGCAG
TCCTCAACATGCACAAAAAAAGCAGACGGCAGAACAGGGTGGGACAGCGGCAACAGCGCA
CCTAACATCGCCGACATACAAACTGCCCTCAAAGCGTGCCCAAAGCGTCGACAAGCCGCA
GCCAGGTCCGCGGATCTTACAGCAGCAGTCGACAACGTCCTTAGCAGCATCGAAGCAGGG
GACACCGACGGTTACATCGGCCATTTTGTAACAGTAGGCTGCAACGGAAACAAAGGAAAT
GGGATATGCGTCAAAATTACAGGCTACACAGCAAACCCAACCGCCGCAATCGCAAAGGTG
CCGTGGATTCACAACATTCAGGAACTCGCGACGGAACTCAACAAACGGGAAGTGGCCGCT
CAGGAAGCCCACAGACTGAACCAAATGCTCAAACTAGAGGCAGAGACTGCAAACGCCATC
ATTGCAGAAGCAAAAGAAGCGCCAGACATGGCGCTAAGCATTCCGGCCACAAGCACCGTC
GCTAAGGATGAAGCTGCACCGCAAAATTGCACCAAACACAAAAATAACGAAACCTGCGTC
CAAAAGGGCTGCAGGTGGGAAGCAAAAGATGGAAAATCTGAAACAGATGGAGAATGCAAA
GCTAAAGGTGGAGAAGGACAGACAAACACAGCAGGAGCAGGAGAAAAACCTGCAGGAACC
GCTACAAACACCACAGGAAACAATTCTTTTCTCATTAAAACTTCCCCTCTTTTACTTGCA
TTTTTGTTTTTTTAG
>cluster_1664
ATGCGACACCGCCAATTAAACTACGCTATCCAAACACTAGCCGTGCTATTTGCAGTGGTG
ATGCGCGTAAGCCAGGCACAATCTCAAACAGGCGATGCAGAACACGACAAGGTGCAAACA
GCATGTCAGGAAGCAGCGGCAGCCGCGGCGCTTTCCGAACGGTACGAGCAGCTAGCGAAG
ACAACAGCAGACAACGCACGAACCCTGATGATAACTTCGGCAATGTGGCGGCAAAAGGCG
GCCGAAACAACGGACATAGCCAAATCGGCAACTCTAACTGCTATAAGTGAGGTTGCAAGC
AGCCTTGCACTGACGGCCTTAGCCAAACACTCGGAGCGGGCGGCCAAGATGAGCGCGGCA
AGCAAACGCCTCGCGCGACGCGCGGCATTTCTTGACGGCGTACACTACGCCATCAGACCG
ACGTTCGGGCCACAAACCCATCCCTTCAAGGCAACAACCACAACACTAGAGGTCAGATCA
GGAAACGCGCAAACCTTGACAGATACTTGCACCACTCAGAACCGCCAAGAGCAAAGCCAA
GACATACAGGGATCAGCAGCAGGCGCGACGGCATGGAAAAAGCTCAAATATTCAACAAAG
GCCGAAATAGTCAAGCTAGTACCAACGCAAAAAGTAACTCTAACATTCGGACTCGCCGGC
TGCACAGCCCAAAGCGTAAGCAATGGCTACGGGACCACCGTCAACAACTGCAACGGCGCC
ATCAACTCAGCAAGCGAGCCAACGCTAGACACCATAGGCACGGCCACCCCAACGCTACAA
AGTATATATGAGCAAGACACACCATCAAAGGGATGCGCACACAAAACAATCAACGACAAC
GATAACGACGCCGAAATGAAAAAGCTACTAAAGGCAATTTGCGAGGCGCAACAGGCAACG
GCTATAACCGTGCCAAGCACAGCCGACCTAACCCTAGAAAATTTAGCCAGCAACCCAGCA
GTAATCCTGGCTGTCAGGAATGGCGCACCTCAATTCCACAACCTACACGACAGTTCCGAA
AATCAAGCAACTGACAAGATAAAAAATTACATCAAAGAGGCCCTCGGCACAACACCCGAA
AAATTTACTGAATTATTTGTAGAGAAGATAAAAGATGAGGATGTCAGCTACAGGGGCCCC
AAGGAAACTACAAAAGTAAAACGGCAGGCTTTAGCAGAGCAGCAAGAAGCTGGAGCCGCG
ATTGCCTATTTCCAAGACAAAAGGGCTGTCAAACCACAGGCAGAGACAGCAAAGACAATC
ACCACAGCTGAGAAATGCAAGGCAGATACAGATGAAACTAAATGCACAGAAGACAAAGAT
TGCGCATATAAAGATGGAAAATGCAAACTCAAAGAGGGAGTGAAAGCGGAAAAAGATGAC
AAAACAACCACAAACACCACAGGAAGCAATTCTTTTGTTATTAAGAAGTCGCCTCTCTTG
CTTGCATTTTTGCTTTTTTAA
>cluster_2265
ATGTGCTATTTGTTGACAAGCATTTTTCTTGTTGCGTATGCAGCCGGCTTAGGCCAAGCT
GCGGCGGCAACAAAGCCGGAAGCCAACCGCGCGGATTGCACCGACCCCTGCAACTGCAGG
CACCGAGCACAGGAACTGATAAAGTACCTAACCGGCTTGCTAGACACGGCAGCAGGGAGA
GTGAAAGAGTCCGCGAAAGCAGCAGAAAAGCTAACCGTTGCTGCAGCAGCCACCTCCGGA
AACCAAAAAGCAAAATTTGCGATACTAGCTGGAATAGCTCACGATAACGCGGTCGAATGG
GCGGGGATATTAAGCCAAAACAGCCCGGTTGTCCGCCAGTATCTGAGGCTCGTAACAACC
CTGTACGCCGGGTACGACGCAGAAGTGAGGGCAGCGCAAAGCGACAAAACGTACACGGTC
ACACCAGTGGGCGGGACCCATTACGGAGCCGCAACGTACACAAAACAAGAACTAACGACA
ACCGTGTCAGCCGAGTGCGCCACAAAAAAGCCAGAAGACACAGAATCTGTAACACAGGCA
ACCTTAGCGCAAGGCCAAGGCCTAAGAGAGCCCCAGCTGGGTATTAGCCTAAAATCCGTG
TGTAAAAACTCAGAGAGTGCATGCAGCGGGGCGACCGCCAGCGATATATTTACTGTAACG
CTAACCATAGGACACACAAACGCACCAACGGCGACGACGGGCGCGCAAAGCGCGACAACA
GCAAAGATTCCAATCGCCGGTACTATCAAACTAACCGGTGTGGACAAAGATAAGCTCGAC
GAAAACCATACAGTCATATCGGGCGCCGTCACCGCCCTCAACGGGATCCCGGAAGCAACT
GAGCGCCAAGCTTACACTGGCCACTCCCAGTTTGCAAACCTTGTAGGCAGACTGCTACTC
GCAATACCAGCCGAGACAGAGATAACTGGGACACTGACATCAAAAGTGGATGACGAAATC
AACAAAATTTTCGGCGGCGACCAAGATACCTTCAACAAACACGTTTGGCAGGACGCGGAC
AAGCAAACGGCGACTTACTACGAGGCGAAAAAAGCAACAAGTGAAAACTTGAAGAAACTA
GAAGAGGATAACCACCTGGGTGTGGCATTGGCTGTGGCATTGGGAACTTCACCACCCGCA
ATACCGAAATGCGACGCCAGCAGTGAGGAAGTGAAAGCAGGAATAAAAAAGAAAGGAACA
GAAGCCGGAGACGAATGCAAAAAGCACACAACAAGTGAAGATTGTAAAAAGGAAGCTGGT
TGCGATTTTGATGAGACAAAAGATCCAAAATGCTTTCCGGCAGCTGATACTGAAAAGAAA
GATGAAAAGTCGTTTTCCAGAAATTTGAGAGTTTCTGTTTCTCAGGTATTTGCTGCGTTA
GTTTTGGCTGCATTCTAA
>cluster_502
ATGTCACTTCTCAGTATCTTGCCTGTAAGCGCCGCGGACATCGAGGATACGGCCACCCAG
AAAGTAAAAACTGCTTGTTCAGCGGCCCAGTACCTGCATAAACTGGCGAGCAAACTAGAG
CAAACTCGACCCTCTGCAAAAGAAATCCGGACAACCGCGATACAGACAACAATGGCTTAC
AGAATAAAAGCCGCGTTCAGCCAAGACAAGCAAACAGAAATAGCATTCCTTGCAATGGCG
GCAGTGACCGAAGCAGGCATTGACACACTAAACCGAGAAACGGAAGCGGCTGCCAAGCGC
TACAATGACGCTTTGCGGATCATAAAGCAGCAGGAAGCCGCTATGCTGACATTACACAAA
GTACAGACAACAGCGGCGAAACTCTCTAGTTCTGCAGCCCAGACTGGACAATCTCTAAAC
AGCGTAACAGGAATGACAACGTGCACAAGCACAGCATCCTTCTCAGCAGAACCAAATAAC
TGCACACTTGAATCTGAAACCAGTGGCATAAAAGCGGTCGACATAGAGCCAACCAAGCAC
ACGAAAATCAAAATCATAGACGTGTCCAAACCGGCGACAACATACACAGTCACTACACAT
TGCAAAGGCACAGTAACAACCAACCCGACTGCATCAGACAGCGTCCCTGGAGGATGCATA
GAAAAAGGCAGCGACTTTGGCAGTCAACGACCTAACGCCATGGCAACGGCGCTCACAAAG
AAAGCAACAAGTTACAGCACCATTGATGTCAATCTGTTCACAAATGTGGAAGCAAAAACC
TGCACGCAAATCAACCCGGCGGCCCCATACACAGAATACGACAAGGATACTCTAGGAAAT
GCGCTCTGCAACGTCCGTCAACTAACCAAACCCACTTATACGCCAATACACCGCAGGCCA
TGGACAGCAGTTAGAGACAACGAGAAACTACTGCAGGCACTAACGGGCCTAACAAACCCA
GGTGCAAAACCACCAACAGAGCAGCAGGCAAAAAAGGCTCTAACAGACGCTTACCTCGGC
AGCGACCAAACCGCGTTCACGGCAAGAATAACAGATTCGATTGACAAGACGCCACTCAAT
CTGAAAGTAAGAGAAACGACCTTCGACAAGACGATCTTCGAAACAGCAGGTACCGACAGC
GCTGCAACGGTGCTAACATTTTTGCAGGGCAAACAGCTCATAGCCTCAAGGACGGCAGCA
ACTGCATCAAGCAGTACTGAAGTGAGAAAAGAAATAAGCAAAAAATGCGCAGCGATAACC
AACAAAGAAAAGTGCAAAACAGAAGATGGCTGCGAAATTCAAAGATGGAAATTGCGTGGC
AGCAGAGAAGAACAAAGGGGAAGAAAAGAAAGAGGAGAAATGCAAGGGGAAAGGAGAGAA
AGATTGTGGAGAGGCTGCTGGCTACAAATGGGAGGGTGA
>cluster_1890
ATGCGAACAGCGAGCACAACCTTGATATTACTATTTTTGGCACTAGGATTTTTTGCCGGG
ACTTCACACTGCCACAAAGCGGCGCTACCAATTGCAGGGCTCACAAAAGTCTGTACTTTC
AACGGCGAGTTAAAAAAGGCAGCAGCGCGCGCAACAAACCTGATCAGTAGCTACGTATCG
AAACTAATCCAACTGCAGACGCTGACGGATGACATCAAACTCCTAGTAACAGAGGGACTA
CTAAACGCAACAGACGAAATCGCACTCATCCAAGCTGCTGGCCGTAAAGGGACAGAAGAC
ATGATAAATACCTTGCATAACGACATGCCAAAAGCCATATACGCAGCAGCTACGTGCAGT
CTTTTTGCCGGAAGGGTGGACGATTTTGTCGGCGTTTTCGCCGGAGCCAAAGGATCGGCG
AACTATTGCGTCAAAGACGGCGACGGAGCTTACAACCACGCACAGGAAAACAAGCTCCAG
GGGTGCCTTGAAGGCGACGGTAGTTTCCAGGGTATCTCAGAAAAGGAGCAAAACGAGCCG
CCGCGACTAGGCACCAGTTATAAAGCGCTGCAAGCGGACACGGTCGGGCGCACGGCCACG
GGGTCAACATGCGCCCTAACACAGCACGGCACAAACGGCGGCGAAAGCTACGCAGAGAAC
GGGCAAAACCCAAACGTGGTCTGGGGAAACGGGTTATTCAAAGTAGCCAACGGCGGCGCA
GCAGCGGCTGTAACCGACTGGCCAATACACGCGCAGCAAACAATAACGGACTCGAAGTTT
GCGGCTTGCCAAACAAAGATGCAGGAGGCGGAGAACACCCTCTTTCAGTCGTCAAACCTA
CAAACCAAGCTGTTGGAACTCACGAACAAGCTACCTAAAATATCAGGCAAGCTGCAGATA
CCAAAATCATTTTTCGACGCTAACAACCCAGCAGCCGGCTACGACGTAGATGAGGCGCAG
CTTCAGCACCTACAAGCGGCGCTGGCATCAATACGAGAAACCACTGAATACAAAACCAAG
AGAAAGACAAAACTTCTCACTTCTTCAAAATCACTGATATCCGCCGCAAGTAAAAAGTGT
TCAGAACCACCAGCAGCGGAGACAGTTAAAAAAAGTAACACAAACAAGAAAGCAGATAAA
GAATGCGATTCCAAGGGTAAAAGTGAGTGCAATGACCCCTGTGTATGGAAAGGAACCAAC
AACGAAGGGAAGTGCGTAGAAAAAGAGGAAGCGAAACCGGAAGAAAAGAAAGAAGAGAAA
TGCAAAGATAAGACAAAGGAGGGAGATTGTACTGGAAATTGCAAATGGGAGGGTGAAACT
TGCAAAGATTCCTCTATTCTAGTAACCAAGAAATTCGCCCTCAGTGTGGTTTCTGCTGCA
TTTGTGGCCTTGCTTTTTTTAAAAGAAAAATTTCCCCCCTCAATTTTTCTTGCTGAAATT
TACTAA
>cluster_1524
ATGAGACAAGCTATCCTAGTTTCCGCATTAGCAACGCTATACCTATCAAACCAAGTGAAA
GGAGCAGCAAACGACAACGCTAGGCCTTATAACGTACTTTGCGCAATTTTAAATGTCGCC
ACAGCGAAACCTGACGTTGACACGACTGACTACAGCGCTAAGATCTCAGAAGAATTGGAA
ATGGTACGACACCTCAACATGTCAGTAAGCGACGACGGTTTTTTCAATCAAGATTTTAAA
ACGCCAAACACAGACAGAGACGCAAAAGAACCATGGAAAAGCAACAAAGCGGCTTGGGAG
AAGAGTAAAAACCTAGTAGAGGCAGGTGAAACCAAGTTTCACGGTATAAAAATTACACGA
AAACTCGCCAGCCACGAACGAGCGGTCGCTGCCGCAATTGCAGACGAAACAGCAAGCACG
ATTCAACAGTTGCAGAAGACGCTCAAATCCACAAAAACAACAGCAGACGTTACTGCTGAA
CTCAACAAAGCGATCTACGGCGCAAATGGTGCTCTGGACAAATCAGGCGATACGACGTTC
GTAACACAAAGCGGCGCCGGCTGCGGAGGCGGGGGTCAGGGCGCCTCAAAAGCAGGCATT
TCTCTAGCTAATGACATGGTTTGCCTGTGCTCAAACACGAATGGGCAAAACACTGCATGC
ACCGGAGCAGCAATCAACTCGGATCTGAAATACGACACCAGCGCCAATGCCGCGACAGCA
TTCACAAAACTCAGAGAAAAATGCCCCATGCATATTAACCTAAAAGCAACAGCCGCAGGA
TTACGAAACGCAATAACAAGTTTCATAGGAACTTTAAAAGGGAGCGCCAAAGCGACACAA
GCAGGCAACACAATCCTAGGCTATGCTGACGCAGACACCTGCAACGGCGGAGCCAACGCG
GACTGTGTACTCTACAAACAGCGGAAGCTGGGAAGCCACTAA
>cluster_2857
ATGTTGGGGATGAGGAGTTACATCGTATTTGTTGCTGTGGTAACGCTGCAACATATCTGC
GTCAATTCAAAGGCGCATGAAAACAACATTGTGAATGGAAAGGAATTTGAAGCACTGTGT
GGCTTTATAAATTTTGCACTGGATACGCAAACACCACAGGATTTGGTGCTCAAAGTTGAG
GAAGCAGAAGACAAAATCTTGAGTGACACGTTTGCAGCTGGGGGGGATGCGAAGGTTTCA
AAGGAACTACAAGAGCTTAAACAAAAAGTGGAAACTTATAAGGAACAACACAGTGATTTA
TGGAGCAGCTCCACGCCAACTATTATCCAGAAAAGTTTAACAGAAGCGCTGTATGGCAAC
GGTAATAAGCAGGTTGTAGTCAAGCACGTGCAAGGCAACAGGTCGGACGTATGTGGCAGA
GCTGGCGGACAGACGGGAAAGAAAGCAGGTGAGACGTTGGCGCTGGATTTACTGTGCATT
TGCGCAGCATCTGATCAAGATGAGGACGACGTTGTGACTTGCTGTAATGGATGCAACACC
ACTCATGTAGGGGTATGGGAGGCCCAACAAAACTCTCCCGCTCACTGGAATTTGCTCCAC
CCTAAGTGCAGCAACGTGAAGAGAGAGAAAACTCGGCCGCTTCAAGTGCTCTCAGCAGCG
CTTCGTTTTTTTGTCAGCACCCTCAACACAACGTCAAACTCTTCATCAGGTCCCAGAAAC
TTACTGGGTGCGCACGACGGGAGCGTAGAGCACGGTTGCAGCGGAGGAATCTTGGACGGA
CATGGCCGATGTGTAATATATCTCCCAAGACACGTCAGTGAAAGTGCGCCAACAATTCCG
TGGTATCTAAAGTTGCAAGAAGCCGCAACCAAAATGGAAGAACTAATCCAAGCCGAGGAG
TACCTCGTGAAGATTCAAAACCAAGTAAACGAATTGAAGAGGGAGGCACGACCTGCCCCA
AATAATTCAAGCGAAAAAGAGAAGGACGAATCCAATAATACTGATATATTTTAA
>cluster_1
ATGGGAGGGCGAAACTTGCAAAGATTCCTCTATTCTAGTAAACAAGAAATTCTCATTAAA
TACGATTTCCCTGGTCACTGGCCAGCGGTAGTCGACAAGATAGACTATTACTTGCAATCA
CAGAGCAGTGGAAGCTGGCTTGGCAGTTTGTTATGTCTATATCAACTGGTGAAGACATAT
GAATATAAGAAAGCAGAGGAAAGAGAACCTCTTATAGCAGCAATGCAAATATTTCTGCCT
CGTATTCAGCAACAAATCATGCAGCTTCTTCCTGATTCCTCACATTATTCTGTATTAATA
CAGAAACAGATTCTGAAAATCTTTTATGCACTTGTGCAGTATGCATTGCCTCTTCAACTG
GTGAATAACCAAACCATGACAGCGTGGATGGAGATCTTCCGAACTATTATTGACAGGACT
GTTCCTCCTGAGACTCTGCAGATTGATGAGGATGATAGACCAGAACTAGTCTGGTGGAAA
TGCAAGAAGTGGGCACTACACATTGTAGCTCGTCTCTTTGAACGATATGGAAGCCCAGGA
AATGTCACAAAAGAATACTTTGAATTTTCTGAATTCTTTTTGAAAACTTATGCAGTGGGA
ATTCAACAGGTACTACTAAAAATTTTAGACCAGTATAGGCAGAAAGAGTATGTAGCTCCC
CGTGTTCTTCAGCAGGCTTTCAACTATCTCAACCAAGGAATTGTTCATTCTGTGACCTGG
AAGCAGATGAAGCCGCACATACAGAATATCTCTGAAGATGTGATTTTTTCTGTGATGTGC
TATAAAGATGAGGATGAAGAACTGTGGCAGGAAGATCCATATGAGTATATAAGGATGAAA
TTCGATATTTTCGAAGATTATGCTTCTCCTACCACAGCAGCCCAGACTCTCTTATATACC
GCTGCAAAGAAAAGAAAAGAGGTGTTGCCAAAAATGATGGCATTCTGTTATCAAATCCTA
ACAGACCCGAACTTTGATCCTAGGAAGAAAGATGGAGCCCTGCATGTGATTGGTTCCCTA
GCTGATATTTTACTGAAGAAGAGTTTATTCAAGGACCAAATGGAGTTATTGTTGCAGAAT
CACGTATTTCCATTACTATTGTCTAACCTGGGATACCTTCGAGCCAGATCCTGTTGGGTA
CTTCATGCATTCAGTTCTTTGAAATTTCATAATGAGCTCAACCTAAGAAATGCAGTTGAT
CTAGCAAAGAAGAGCCTGATTGAGGATAAGGAGATGCCTGTCAAGGTTGAAGCTGCCCTT
GCTCTTCAGTCATTAATTTCTAACCAGACACAAGCCAAGGAATATATGAAGCCACATGTA
AGGCCTATTATGCAGGAGCTGTTGCACATTGTTAGAGAGACAGAAAATGATGATGTTACT
AATGTTATCCAGAAGATGATATGTGAATACAGCCAAGAGGTTGCCTCAATTGCTGTGGAT
ATGACTCAGCATTTGGCTGAGATATTTGGCAAAGTTCTTCAAAGTGATGAATATGAAGAA
GTTGAAGACAAGACTGTAATGGCTATGGGAATTTTACATACCATTGATACTATCTTGACA
GTTGTAGAAGATCACAAAGAGGTTACTCAGCAGTTAGAGAATATCTGTCTACGGATCATT
GATCTTGTTTTACAGAAACATGTAATTGAATTCTATGAAGAAATTCTTTCACTGGCTTAC
AGTTTAACTTGCCATGGTATTTCTCCTCAAATGTGGCAGCTTCTAGGTATCTTATATGAG
GTTTTTCAGCAGGATTGTTTTGAATATTTTACAGACATGATGCCTCTTCTGCATAATTAT
GTGACAATAGATACAAATACTTTACTGTCAAATCCAAAGCATTTAGAAATACTTTTTACA
ATGTGTAGAAAGGTACTATGTGGAGATGCAGGAGAAGATGCAGAATGTCATGCAGCCAAA
CTTCTTGAAGTCATCATTCTTCAGTGCAAAGGAAGGGGAATTGATCAGTGCATTCCACTC
TTCGTTCAACTTGTTTTGGAGAGATTAACCCGAGGGGTCAAAACTAGTGAGCTTCGTACT
ATGTGTCTTCAGGTTGCAATTGCTGCCTTGTACTACAACCCTGATTTGCTGCTACATACT
TTAGAACGAATTCAGTTGCCTCACAACCCTGGACCTGTAACTGTACAATTTATAAATCAG
TGGATGAATGATACAGATTGTTTTCTTGGGCATCATGATCGGAAGATGTGTATAATAGGA
CTGAGTATCCTTTTGGAATTGCAAAATCGACCTCCTGCAGTAGATGCTGTGGTGGGACAG
ATTGTGCCCTCAATTCTTTTCCTTTTCCTTGGACTAAAGCAGGTCTGCGCTACCAGACAA
CTGGTAAACCGGGAGGATCACTCAAAAGCAGATAAAGCCAATATAGAAGAAAATGAAGAG
ATTTCAAGTGATGAAGAGGAGACTAATGTAACTGCTCAAGCAATGCAGTCAAATAATGGA
AGAGGTGAAGATGAAGAGGAAGATGATGATGACTGGGATGAAGAAGTGTTGGAAGAAACT
GCTCTTGAGGGATTCAGTACTCCGCTGGACCTTGACAATAGTGTGGATGAATATCAATTT
TTTACACAAGCTTTGCTGACTGTGCAGAATCGGGATGCTGCGTGGTATCAACTGCTGATG
GCGCCACTCAGTGAGGATCAGAGGAGGGCGCTGCAGGAGGTGTACACATTGGCCGAGCAC
CGGAGGACAGTGGCAGAGGCAAAGAAGAAGATTGAACAACAGGGAGGCTTCACCTTTGAA
AACAAAGGAGTCCTTTCTGCATTTAATTTTGGGACTACGCCCACCAACAACTGA
>cluster_678
ATGCGACACCGCCAATTAAACTACGCTATCCAAACACTAGCCGTGCTATTTGCAGTGGTG
ATGCGCGTAAGCCAAGCAGACTCTCAAACAGGAGATGCCGAACACGACAAGGTGAACACT
GCATGCCAGGAGGCAGCGGCAGCAGCTGGGCTTTCCGAAAGGTACAATCAACTAGCGAAA
GCAACAGCAGACAACGCACGGACCCTAATGATAACTTCAGCGATGTGGCGACACAAAGCA
GCAGAGACGACGGACCCCGCAAAAGCCTCAACTCTAACTGCTATAAGTGAGGTTGCAAGC
AGCCTTGCACTGCAGGCCTTAGCCAAACACTCGGAAAGGGAAAACAAGATGACCACGGCA
AGCAAACGCCTTGCGGAACGCGCGGCATTTCTTGACGGAGTCCACTACGTAATCAAACCG
ACGTTCACCAAACAAACCAATCCCTTCAAGGCGTCAGCGGCAACACTAGAGGTACGATCG
GCTGGAGCAAAAAGCTTAGCTAATACTTGCGACAAAGCAGCTCGGCAAGCGAGTGGAAAA
AACATACAGCCATCTGCCGCGGGGGCGGCAACATGGAAAAAGCTCAAATATTCAAAAGAA
AGAGAGTTAGTCAAGCTAGTACCAACTCAAAAAGTAACTCTAACATTCGGCGGCAGCGGC
TGCAGCACTTCAGGAGATGACAGCAACGGATACGGCACCAGCGTCGCTAGCTGTAATAGC
GGGATCAGCTCCACTACCGAACCAACACTAGACACCATAGGGACAGCGACCCCAACACTG
GAAAGTATCTATGAGCAAGACACACCATCAAAGGGATGCGCACACAAAACAATCAACGAC
AACGATAACGATGCCGAAATGAAAAGACTGCTAAAGACAATTTGCGAGGCGCAGCAAGCA
GCGGCTATAACCGTCCCGAGCGTAGCCGACCTAACCCTAGAAAATCTATCCAGCAACCCA
GCAGTAATCCTGGCTGTCAGGAATGGCGCGCCTCAATTCCACAACATACACGACAGTTCC
GAAACTGCAGCAACTGACAAGATAAAAAACTACATCAAAGAGACCCTCGGCACAACACCC
GAAACATTTACTGAATTATTTATAGAGAAGATAAAAGATGAGGATGTCAGCTACAGGGGC
CCCAAGGAAACTACAAAAGTAAAACGGCAGGCTTTAGCTGAACAACAGGAAGCTGGAGCC
GCGATTGCCTATTTCCAAGACAAAAAGGCTGTCAAAACACAAGCAGAAAAAGCGAAGGAA
AGCAGCACAGCTAAGAAGTGCAAGGCAGATACAGATGAAACTAAATGCACAGAAGACAAA
GATTGCGCATACAAAGATGGAAAATGCAAACTCAAAGAGGGAGTGAAAGCGGAAAAAGAT
GACAAAACAACCACAAACACCACAGGAAACAATTCGTTTCTTATTAGTAAGGCCCCTCTT
TGGCTTGCGGTTTTGCTTTTTTAA
>cluster_731
ATGCGAATAATCCGCCCGAATCACGTTGTAACACAAGCAGCAGCCACTTTACTCTTTTGC
ATGGTAGTGACAAAAGCGGTCCATGCAGAAGAACCGGAAACAAAAGCAAATCAAGCAGTG
AAATCTTTTTGCACAGCTCGGGTTTATTTTCAAGAAATATCCGCGGAGATCACGACTTGG
CAGAAAACTGCAGTACAGCGAATGACAGAGTTACAGAAGGAACGGAACCAGGCTGTACTG
GCTGCACAAGCGCTGGCACATACGGCTAGAGGACCGGCATACGAACTGATAGCCGCTGAG
GCGTCGAAACGACTCTCGGAAGCGGCGGCGATTGTCGCAAACCTAGCAGACACCGCCAGC
AATGCCCTGACCACTATAGGCAGACGGCACGGCGAAATATCTGCAGTACACAAAACAGCA
ACAGAGGCAAACAAACAGATGGCGTCAACCCACCAAGCGACAACGCAAGCGACAGCAGGA
GCCGTGGTAGGAAACAGCGGCAACGTACTGCGGTGTACAGTAACAACGACGTTCACACCG
GCACACACGGCCGACTGCAGCGGCGAAGCAGAGAACATGGCTGCGGCGCGAACAATCAGG
CAACACCTCGCCAACGCAAAAAAACTCAAACTAAGCAAAGCAAGTGAACTAGGAATAAAA
ACCTCCACAATAAAAGTTGATGCAGTCGGTGCCATATCAAACGGAGCAAACCCCAAAAAT
TCGCAAGACACAAAGGCATGCGAGGAAAACAGCGGAGGGACAACAGCACAAGCAACAAGT
GTAACAGCCGGCGTAGGACTGGTTTCAATAAAACCGACTGAGCCAAACCTCCACGACGAA
CTGGACATAAACCAGCTGACAACAGGGGCCAACGCAGCGCTAACACCTCAGCAAACGAAA
GCAACAAACCTACTGACAACAGACGTCGAATTAGCCCACGCCATAAACAACGTAAGAACA
GCCAACAAGCAGCTACCCAAAACGCTAAGCGACACAACCATCGCCGACCTGGCCAGCACA
AAAGAAGCGCAACTACTAGAAGCGTGGCTAAAAGACCCGCAGGCAACCAAACTTAAACTA
GAAGCAGACAATGATAAAGTAGCTCAGGCAATATTCGGGCATAAAGACGGTAGCATAAAG
GAAAAATTTTTAGAGCCTCTCACAAAAGAGACAGTCACAATCCCAACCGATGGAGAAACC
ATTAAAGGAAATATTCAAGAAATTGCAGAGGGGGGAAACTTTGGCGCTGCCATGTCTTAT
TTTTATGCCAAAAACCAGAAAAATGCGGCAACAGCATTAGAAAGAGAGAAAACAAAAGGA
GAAAGCAAAACAGATGCAGCAGACAAAACAAAAGAAAAGAAAGACGGGGATAAAAAAGAT
GCGGAGTGCAAAGCCACCGAAGAAGGTAAATGTGACAAGACAAAATGCGATTGGAACGCT
GAGAAGAAAGAGTGCAAAGTTAAGGAGGGCGCGGCTGTTATTTCTGCTGTAATTAAAGCC
CCTCTTTTGCTAGCATTTTTGCTGTTTTAA
>cluster_1908
ATGCCGACGATCCAGCAGCTCGGTTTTCTGCTTTACACAGCTGTGGCTGTAATGCAGCAG
GTGGCGGAGGCAACAGCAAAGGGACCAATAGACCAAAGGGTGTGGGGCCACGCCTGTACG
CTTTCAGCTGAACTCAAAAAGGCCAGCGGTGCAACACAAGGATTGATAAACCGAATAGGT
GACGCAGTGGACAAGCAACAGCTACTTTCTGCCAAGCTAAATGTGTTCATTCACATGCAG
TCGAGCAACAAACGCAAAAAAGAGTTACTGCCGATACTCTATTCGCTAGCAGAAACAGCA
GCTCAATCCGCTCGCGTCACTAAGGGGCCACTGACAACGGCGCTGCTGTACACGACGCAT
GCAACATACGAAGCAGGCAGGCTAGACGAATTCGGGCTTATGCTGCAAAGTATGGGTAGC
GCAACAGGACAAACTTGCCTTGCGACGACAAGCGGTACAGCAGCGGCAAAATCCACAGTC
GCCGCTGGTTTTACGGGGTGTCAACGAACATTTGAAACTACTCTTACAGGAACACCACCC
GACCAACTTCCAGATGCGGCCGAACTGCTCAAGCCGACTTCAGACGAGACACAAACCACA
GGCCGCGCCACAGACTGTCCGCTAACCGACGGCACAGGCACAGACAATCTTCTAAACGGC
GGTGGCGTGCTCGGCAAACAAACGTTCACAGCTGCCAACGGCAAGATCGAAATAACAACA
GCTAACGCAAAATTCAAGAAGACAGACGCAGCTAACTCAGCAAGCTCAGCCTCGCAAGGC
CTGCAAGCGGCTCATTACTTTCTAAAAGAACTCAAGGACAGCGACACGCGAACAAAAGAC
GCCGCAGGAAACAAGACAGCCAACGACATCATAAGGGAACCAAACTTCAAAGAGTATCTA
AAGAAAGTGTTGGCAGCAGAGACGCTGCCTGACAACAGCGTCATAGACACAATATACGGC
AAGGACACCGATGACTTTCGCAAAGCTTTTTGGGGCCACGTCGAGGAAACTGTAATACCT
AAAGAAGCCACAGGAAGAAACGAAGACACAAAACTTGGCGCCATCAACAACCTGAAAGAG
CTACATCTAGCAGCAATATATTATCAGACACAAATCTGGGATAAATTTGCAGAACAAGCG
GAAACAATTAAGAATCTTCAAGACAAAAGTCAAAATAAAAATGCAAAAACAGCAGAAACT
ACTTGCAATGCAGCCAAAGACAACCAAGACGAATGTGATAAACTAAAGGAGAAGGGGTGT
GTTTTCAACAATGATGGCAAAAAGGGTGAAAAGTGTACATTGAGTGACAAGGCGAAAGAC
GCAGCTAAAGAAGCAGAAAAACAGCCAGGGAATGATGGGAAAACGAACACAAACACCACA
GGAAGCAATTCTTTTGTCATTGACAAGACTCCTCTTTTGTTTGCATTTTTGCTTTTTTAA
>cluster_1766
ATGCAACGCTGTTCGGCGGTCAAAGTGGGCCACTGGCGAGAAAATACCACCATATGCGCG
CTAGCATTTTTTCTTTTGGCAAACGGCAGCGAAGCCACGTCAAACTCTTTCAAGGAGGAC
GAGATTATGAAATTGTGCAGGGTGGCCAAAGCAGCTCGCGGCACAACGGGCATAGCAAAC
AGCCGACTGGGAAAGTTGTTAGACCAGCTGCAGGCGGCGGCGGCAGCGGAGCAAAAACTG
TCGCTAGCAGCGCTTGCCGCTGAAGACAACGATACAGCGTTAGTATTTGAGCAGGCGGCG
GTTACTGCGAAACAGTGCGGAACGCAAGCAATGAACGACTTAAAAACTGCGCTACCTACA
GCCCTAATAGACGTAACCAATGCAGCTGCAGCAAGCGGGGCCATAACAGAACTAATTAGT
ATACTGCAGCAAAATGGCAAACAAGGAAGCAACACAAAGTGCTTAGTAAAAAGCGACGGA
CAAAAAGCAGGACCCTACACACAGGTAACGGAACTAGGATGTCCAGACGTTTTCACACAG
AGCTTCGGCGATGGACAAAAACACGACAGCGCTGTGATAGCGTCAACGGGATTTGCAGAG
CTAGGGACCGCAGAGCAAACTGTTACCCTTGGCGGAAGCAGCGACTGCATCTTCACAAAC
GGCAACGACGCCAAAACCGCGATGTGGGGAGGCACGTCGGCAGTAAGCGTAGCAGCAGGC
ATAATTCAAATAACACCGAACGCTGCGGCAGGGGCGACCGCGAAGGTTGACGCCAAAGGC
ACGCAAGCAACAGACTATAAACTCACGTCGGATGGCCAAAGTCCACTACAGCAGCTTTAC
AAAGCTGTAACGGGACCGATTCACGTTCCACCACCAAATTGCGCGACCAGCGAAGCGGAC
TTGCTAACTCAGGTGCTCGACGGCAACAAGCTGAAAGTCGCACTGAAACCGACACTAATA
GCATTAGGTCAAATAACAGAACAAACAGCAGACACGAAACTGAAAGAGCTGTTAGACACA
GTAGCTGGACATGACAGCAACCACGCACAGCACCTAGTCAAATTGCTGGGCCAAATACAG
GCCAAACAAGTTAAAAACAAAGACACTGAACTACAGGATATAAACAAACTAGCAACCAGC
AATAACTTACCGACCGCCGCCGTCATCGCTGCAGCGGAGGTCAAAACAGCAGCAGCTAAG
AAAATAACATGCACATCGACTGAAGAAAGAGTTAAAAACGAAAAGACTGAAGAAGAACAA
AACAAAGAATGCAGTACCAAAAAAGAAGCGGAGTGCACAGGAAATTGCGAACTTGTGAAT
GAAGTTTGCAAGCCGAAAAAGCAAGCAGAGGAAGTGAAAAAAGAGAATGAAAAAACCACA
AACGCCACAGGCAGCAATTCTTTTGTCATTAACAAGGCTCCTCTTTTGCTAGCATTTTTG
CTTTTTTAA
>cluster_261
ATGAACAGAAGTAACGTCCAATATGGCAGAGCCAACAGCGCAGCGACGAAAACGCAAACC
CCACAAACGGCATTTCTAATCTTTGCTTTAACCGCAACGCAAGTAGCTAATGCATTACAC
CCAACGCGGCCAGCAGTACAAAACGCGTGCCACGCGGCATACTATCTGGAAGATATCGCG
ACAAATGCACAAAACTTAGTAACAGCGGCAATTACAAACGCGCAAAAAGCAAACATCGAA
GCGGCAAAGTTGCTCGCCGTCGCAAACAGCAAAACTGGCGCGGAAGCCCTAGCAGCACGC
ATCCTAGGACTGACAATGCTAGGCTCTGCGACGCAAGTCTTAGACACAATTAAAAGGAAA
CTCGACATAATAAACGCAGGAACAACGGCAGCAGCTCAGCTAGCGGGCCAAATGCTAACG
GTAGCCGAGATCAGCAATACCGAAATAGAAACGACAAACTTTGTCACAGCGGCGCACGCG
TACTCGGACAGCACAAACCTTCAAGCGAAGCCAAAACTGACGCCAAACGAACACGGAAGC
TGCAAGGCAGGCGACACCGAACGCGAAGAACACGGCGGGAACCCAGAACCACCAACACCG
AGCCAGAACAAAATAGTATTAATCGGAATAAAAACCAGAACGATGCCCGCCAAAGCGGCA
AATGCAGAACTGACACTCTGCGGCAGCACTGCACACACCGACAACGACCCCTACGACAGC
AGGCACCAATGCACATCTGCTCAAGGCACAGTGCTCGCTCTAAAGGGAGGCAAAATTTAC
GAGACGGTCAAAATAACCATTACACGCAAGGGAGACGGCGCGGAGAACAAATACACAGAA
AGCGCCGAGGCTACCGCGATTCCAAACAAAAAAACAGTTGCAGAAGCAACAACAGCTATA
GCGGCCCTGGAAGAGGCCGCGGCGGACATAGGGACACTTTCGGCGACATTAGATATAAAG
ACACTGATAACAGCGGGCGACCTACGCCAACGGCTAGCCAAGGCGATAGACGGTGAAAAC
GCCAAGTACAGCGACCAAGAGACTAAGGCCAAAGTAGATAACTTACTAAAGGAAGTCATT
GGCGATAATGGCGAAGAAGTGAAAAACACTGTAGGGAAATCTGTTGATGAGCTGACTCCG
CCAAAAGCCGCTGTCGACGGAAATGGCGACAGACAACTGAAAACAATAACCAACCCCAAA
GAACTCGCAGATGCGGCAATCTATTACACTGTTCGGCACTTTGTTGAGGAACAGGAAGAA
AAGAAGAAAAAGCAAGCAGGCTCCTCATGCCCCACCAAAACAGGCAAACTAGAAGAACCA
CCCAAATCAGCAGACGAATGCAAAAAGCATACAACAAGTGAAGCTTGTAAAAAGGAAAAA
GGTTGTGATTTTGATGAAAAAAAACCGGATGGCGAAAGATGCTTTCCAAAAGCTGAAACC
GAAAAGAAAGATGAAAAATCGTTTTCTAGAAAATTGAGAGTTTCTGTTTCTCAGGTATTT
GCTGGATTTGTTGCCTTGCTTTTTTTAAAACAAAATTTCCCCACCTCAATTTTTCTTAAA
GAATTTTGCTACTCGGATATATTTTAA
>cluster_2254
ATGTGCTATTTGTTGACAAGCATTTTTCTTGTTGCGTATGCAGCCGGCTTAGGCCAAGCT
GCGGCGGCAACAAAGCCGGAAGCCAACCGCGCGGATTGCACCGACCCCTGCGCCTGCAGG
CACCGCGCGCAGGAACTGATAAAGTACCTAAGCGGCTTGCTAGACACGACAGCAGGGAGA
GTGAAAGAGTCCGCGAAAACAGCAGAAAAGCTGACCGTCGCTGCAGCAGCCACCTCCGGA
AAGCAAAAAGCAAAATTTGCGATACTGGCGGGCATAGCACACGATAACGCAGTCGAATGG
GCGGGCATATTAAGCCAAAACAGCCCGATTGTCCGACACTATCTGCAACTCGTAACCACG
CTGTACAGCGGGTACGACGCAGAAGTGAGGGCAGCTCAGAGCGGCAAAGCGTACACGGTC
ACACCAGTGGGCGGGACCCATTACGGAGCCGCAACGTACACAAAACAAGAACTGACGACA
ACCGTGTCGGCCGAGTGCGCGACAAAACAGCCAGAAGATACTACCACGGTAACGGCGGAT
ACCTTAGCGAAAGGTCAAGGCCTGAGAAACCCGCAACTGGGTATTACCCTAAGCTCCGTG
TGCAAAAATTCAGCAGCGCCCTGCAACGGAGCCACTGCCAGCGATCAATTCACTGTAACG
CTAACCATAGGACACACAAACGCGGCGCCGCCGACGGCGGGCGCGCAAAGCGCGACAACA
GCAAAGATTCCAATCGCCGGCACTATCAAACTAACCGGTGTGGACAAAGATAAACTCGAC
GAAAACCATACAATCATATCGCACGCCGTCACCGCCCTCAACGGGATCCCGGAAGCAATT
GAGCGCCAAGCTTACACTGGCCACTCCCAGTTTGCAAACCTTGTAGGCAGACTGCTACTC
GCAATACCAGCCGAGACAGAGATAACTGGGACACTGACATCAAAAGTGGATGACGAAATC
AACAAAATTTTCGGCGGCGACCAAGATACCTTCAACAAACACGTTTGGCAGGACGCGGAC
AAGCAAACGGCGACTTACTACGAGGCGAAAAAAGCAACAAGTGAAAACTTGAAGAAACTA
GAAGAGGATAACCATCTGGGTGTGGCATTGGCTGTGGCATTGGGAACTTCACCGCCCGCA
ATACCGAAATGCGACGCCAACAGTGAGGAAGTGAAAGCAGGAATAGAAAAGAAAGAAACA
AAAGCCGGAGACGAATGCAAAAAGCATACAACAAGTGAAGCTTGTAAAAAGGAAGCTGGT
TGCGATTTTGATGAGAAAAAAGACCAGAAATGCTTTCCGGCAGCTGATACTGAAAAGAAA
GATGAAAAATCGTTTTCTAGCAGTTTGAGAGTTTCTGTTTCTCATGTATTTGCCGCGTTA
CTTTTGGTGTAA
>cluster_857
ATGGCAGCAAGCGCGATTCAGGCACTAGCGCTAGCGGCTTTGCTGGCAACGACCAAGGCA
GCAGCAAGCAACATCGGCGACGGCGACAACGCAAGAGAACACGCAATCCTGTGCCAGCTA
CTAGCGCTAACAACAGGCACACCAGCACTCGACAAAACTTTGCCGGCACTAGCAGGAGTT
CCACAGGATTTACTCGACTTAAACATGTCACTAGCAGACAGCAGCTGGACGAAGATGTTA
ACGGACGACGATGGCTCGCCCAAAAGCTTTCCAGAAGACCAACTGGCATCGAAAGATTAC
AAAGATGACTGGAAAGGAAAGTGGCAAACATGGGCAAATACAGCTACAAGGCTGAAAAAA
AACCAGGAAGCAAAGTACAGGCTCGCAGCGGCCGGAGTCAACACGTTAACGGAAACACAA
AGGCACTACGCCAGGCTCAAGGTGCAAAACTTGTTAAATGAAACAGCAGCAATAGCGGAG
CGCACCCAGCTCCTAGCCAACGCCGTCAGTAGCATCACGCAGCAAACGATAACAGCAAAA
CTAGACGAAGCAGAGTTCGGAACAGCGGCAGCAAAAGCAAAGTACGCAGCGAACGCCGCC
AGCGGCAACCCGTACAACCAAAACCGCGGATGCGCAAACGGAGGAACAGTCGGCGACGAT
CAACCGCTAGCTTACCTAGTTCTGTGCACATGTGTCTCGGGCGCAAATACCCAACAAAAA
AAGGCGTGTATCAAGAACGTGGACATAAATCAACAATGGGACACGATAGGAAACGGCAAC
GCGAAGGCAGCATACGAAGACATAAAGAAAACTTGCACACTAAACGGAAAAGCACAGATA
ACGGCTCAACAAATACGGTCAGCACTGCAAGCGACCAGGGGGCTAATCAGGCGCGACGAC
ACCACAGGATACTTCGGGAAACTGGAGAGCGGCGGTTCATGCACAGGAGACTCCAACTCC
GGCATGTGCGTCAAGTACACCGACTACGTGACCGGCGACAATGACAAATACGACGAGATC
AAATGGGTAGCAGCTCTGCGGCAGGCAGCAAAAGACCTAGAGAGCCGAGAAGAGAAGCTG
AAACAATGGCAGATTCTGAACGAGCACTTGCAAACAGCAGCAGCCAAGGCATGGCTAATT
TCAAGTGAAGCGAAATTAATAGCATCAACACAGGTAACCCCGGCAGCACCAGAAAAACAT
GCAGCAAAAAAAGCACCCGACTGTACCCAATACCACAACAAATCGAAGGAATGCACAGAT
AATGGCTGCCAATGGGAAGGAAAATCTGAAACAGATGGAAAATGCATAGTAGATGAAAGT
AAAGTTAAAGAGCAGACAAACGCGCCAGCAGGAACAGGAGATGCACCTCCAGCAACAGAT
GACAAAGCAAACACCACAGGAAACAACAATTCTTTTGTCATTAACAAAACCCCTCTTTGG
CTTGCAGTTTTGCTTTTTTAA
>cluster_1493
ATGCTAGAAGTGCAGATTCTGGTAGTACTTTTCGTGCTGCACTGTCCGAAACTAACACAA
ACAGCGCAACCAAAGTCGGACACAGCATCAGACTCGGTCAAAAGCCCATGTACGGAAGCA
AGGTACCACCACCAGCTTGCGAGGAAGCTACAAAACGCATTGGATTCAGCAACAGCCGAA
CTATCACAATACGCAAAACTTCCAACAGCGTATCGACTTGCGGCTGCGCATACTGCATCG
GAGGAGCGGCGACTGGCATTCAATGCGCTAGCAATCAGCGGCGACAGAATCTCAACACAA
GCACTGACACAGCTTGAAAGAACCCGCCAAGCGTACACACACGCGATAACGATGCTAAGC
GCAAGAGTAGCACGGCTGCGTCAACTCCATGCGCTAACTCCGATAACAGCAAAGCCAGGC
AACACACAGAAACAAGACGCGCAGTCGATGTTAGGTGCTGGGAGTTTATATACCTGCGAA
GCATATATCGAACTAGGGGCGGCAGCCGACGGCAACTGCTCGCTTGAAACCTCAACTCTA
GGCTCGATAACGGCAGCAAACATTGACCTCCAGGCAGCCACACACATCAAGATGCTAGCC
GAAAGCAAGATAAAATTCAAAGGGTACACGATAAAGGCAGGAACGAAAGGTACTGTAGGC
AGCGTCGACGCGGCTTCAACAACTGTCCACGGCTTCTGTTCCGAAAACGCACAAAAAGAT
AACCCAAGTGGCGCAGCCAATGTAATAGCGGCAGAGCTCACGCTGAAGGAGCTCGACCAG
ACACCCGCCGACGTTTCGTATTTCGAAAACAACAATGAAGGCGAATGCAAGAAACCCAAA
GCAGACGCCAGCTACCGTGACGACAGCCCGGAAACGCTAGCAGCGGCTCTCTGCGCGGTC
AAAAAGACGTCATTTCCGACAGCCACAGAAAAGCACAAAATAGGGGCAGCTTCTTTGTCC
AGTGACGACGCAATGGTAACAATTCTATCGGACCTAAATTCGCCGGGGTCGCCAGCACCG
AAAACGGAACAAGAAAAAAAGGCCCTTATACACAAGTTTTTCCCTCAAGATCCAGCAACC
TTCAAAACAGAAATAACAGATGCAGTCGAAACAACAGAAATATCGATAACAATAAGAGAG
AAACCGATAAAAGGAACACCAATAGCACTCGCAGGCACGGCTGATGGAGCCAAAGTTTTA
GCTTATTACCTGGGAAAGGAACTGGCTGAGAGAGCCCAGGAAAAAGCTTCAGCCAGCAAA
CCCACAGTAACAAAAGACGCAAGCGACAAATGCACAGCGATAACCGACAAGGATAAGTGC
AAAACAACAGACGGATGCGACTTACAAAATGACAAATGCGTTGCAAAAGTTGAAAGTGCA
GCAAAAGATGAAAAAACCGCAAACACCACAGGAAACAATTCTTTTCTCATTAAAACTTCC
CCTCTTTTACTTGCATTTTTGCTTTTTTAG
>cluster_1492
ATGCGAGAGGTGCAGATTCTGCTAGTACTTTTTGCGCTACACTGTCCGAAACTAACACAA
ACAGCGCAACCAAAGTCGGACACAGCATCAGACTCGGTCAAAAGCCCATGTACGGAAGCA
AGGTACCACCACCAGCTTGCGAGGAAGCTACAAAACGCATTGGATTCAGCAACAGCCGAA
CTATCACAATACGCAAAACTTCCAACAGCGTATCGACTTGCGGCTGCCCATACTGCATCG
GCTGAGAGGCGAGTGGCATTCAATGCGCTAGCTATCGACGCAGATGTAACAGCGCAACCG
GCCCTGACAGAGATGGAAAAGACAAGGCAAACTTACACCACCGCAATAACTCTGCTAAAG
GCCAGGGTGGCGCGGCTACGACAGCTGCATGCACTTACCCCAACCCAGGTAACGCATTCA
AACACCAAAACGCAGGCCGGCCAAACGCTAGGCGGAGTATCAGCACTTAGAACCTGCGAG
ACTGACGGCACGCTAACGGCGGACAACCAGGGCAACTGTTCACTGGAAACGGAGGCTCTA
GGCGAAATAACAGCAGCAAAGATTAACCTTGTGGCAGCAACGCAAATCAAGCTGCTAAGC
GAAAACAAGATCAAGATCAGAGGATACAAGGTAAAAGCAGGAACGAAAGGTACTGTAGGC
AGCGTCGACGCGGCTTCAACAACTGTCCACGGCTTCTGTTCCGAAAACGCACAAAAAGAT
AACCCAAGTGGCGCAGCCAATGTAATAGCGGCAGAGCTCACGCTGAAGGAGCTCGACCAG
ACACCCGCCGACGTTTCGTATTTCGAAAACAACAATGAAGGCGAATGCAAGAAACCCAAA
GCAGACGACAGTTACCGTGAGGACAGCCCGGAAACGCTAGCAGCTGCTCTCTGCGCAGTC
AAAAAGACGTCATTGCCAAGCACCACAGAAAAGCACAAAATAGGGGCAGCTTCTTTGTCC
AGTGACGACGCAATGGTAACAATTCTATCGGACCTAAATTCGCCGGGGTCGCCAGCACCG
AAAACGGAACAAGAAAAAAAGGCCCTTATACACAAGTTTTTCCCTCAAGATCCAGCAACC
TTCAAAACAGAAATAACAGATGCAGTCGAAACAACAGAAATATCGATAACACTAAGAGAG
AAACAGATAAAAGGAACACCAATAGCACTCGCAGGCACGGCTGATGGAGCCGAAGTTTTA
GCTTATTACCTAGGAAAGGATCTGGCAGAGAGAACCCAGGAAAAAGCTTCAGCCAACAAA
CCCACAGTAGCTAAAGAACTAAGCGACAAATGCACAGCGATAGCCGACAAGGATAAGTGC
AAAACAACAGACGGATGCGACTTACAAAATGACAAATGCGTTGCAAAAGTTGAAAGTGCA
GCAAAAGATGAAAAAACCGCAAACACCACAGGAAACAATTCTTTTCTCATTAAAACTTCC
CCTCTTTTACTTGCATTTTTGCTTTTTTAG
>cluster_2844
ATGGCTGAAAGCTGCCTCAGCAACATATGGGTCGAGCCACGGATGCTTAGCTACTACGGC
CGGCAATGCAGCCAAAATAGATGGCGGAACAATAAACAGCGTAAGTTGCAAGATCGAAGC
AACAGAAGTAACCAAAAAAGCAGGTATCAGGTCGCATGCAACGGGCGACGGCTTCAAAGA
TCTGGTGACAGCAGGCGATGCGGCGACCAGCCACCAAGCCAACGACGTCAAGTGCAGGTT
TTTCGGAAACGGAAACACCGACGGACTGTTACACACAGATACGCAGACACCCGGCGGCAA
ATTCGCTGCAGGATATTCTCTGTAGCTGCTTCCTCCGGTGCGACACTAACCCTTGAAGAC
GTCACTAATGCAGACGCTATAAGGAACCCCGAGCTAAAACACTGGAAGCAGACGGCAGCT
GCACTACGAGCGACAGAACAGGCTCAGGAGGTGGAACACACAAATAAGAGCAGCACTATG
GAAGAAGATGAAAGCAGCGAAGAGCTGTTCAAAAAGTTAAACACAGAAGAAACAGAACGC
GACCCACAGCAAGCCAAGGACCACCGCCAAAGCATATTCACAACCAAAGCAGCCAAAACT
GTGGAGAAACTAATGACAAAAGTAGTAACCTATAAACTTCTAGCGGCAACGGCAGGTCAA
AAGAAGGGCACTGCGCTAGGCGACATCAAAGGAACAACTGAACTAGCCGCTCTTCTAGCG
ACATGGCAAACAAAACTCCAAGAGAAGATAACAAACTTGAATCAACACCTATTAGAGGCT
CGAAAAACCGGCACACAGGAACAGACTAAATGCAAACTAAAAAACGCAACTGCAGAAGAA
TGCCCAAGCAAGCACTGCGACTACAACAAAGAGAAAGAAGAATGCAAACCTAAAGAGACA
GGAACAGAAACCCCAGGAGCAGGAGCAGGAGAAAAACTTGCAGGAACCGCTACAAACACC
ACAGGAAACAATTCTTTTCTCATTAAAACTTCCCCTCTTTTACTTGCATTTTTGCTTTTT
TAG
>cluster_901
ATGACTCGAAGACTAGTTACCTCAATGCTTATTTTTATAGCCCTCGTTTGTAGCACTATG
CGTTGCGACGCAGCCGGCCCAGACGAAAGCAAAAACGCAGCAGAGTTGACCGCTCTGTGT
GATCTCATTAAACTAACTGAAGCAGATATGACTGCTCTAAGCGACGAGGCAATAGATACA
AATGACCTCACCGTAATGGCGGCGCTAAACATGACACTAGCAGATCCTAACTGGAGCAAG
CAATTCTCGGATGACGCTTCCAAACCAACTGATGACCCAGTCCCCTGCAAAGGAAAAGCG
GCGACAGACCCATGCAAAAGCCACTGGAAAAAGTGGGAAACTGCGAAAGTGAAAGCAAAA
GACGACAATATACGACCAGACAAGCTGAAACTCGAAGACGTCAAGCTAACTTCAAGCTAC
GGTAGATCAGCCGCGCTACAAGTTGCAAGCCTGCTGGAGGCAGCGGAGCAACTTAAAGCG
AGCTGGGAGACCAACCACAAAGCACATGTAACTGGTCTTAAAGCAGCCGTAACCACCCTA
CTTAACAAGGCGGCGTATAACGTCGACCCCGTTCCGGCGCAAGGCAACCAAAGGTGCAAC
GTAAAAGTAGACAGCAACCGCCAAACAACGTGCGCACTACCCAAAGCTGGGGAAGCGCTG
TGCGGTGCGCTAGTCTGTATATGTGCCAAAGGAACAACACAGAATACAGATATTTGCGGA
GACACTTCAACGCCCAGCCTCTCGGGCTGGAGCGCAGGCGACATGAAAAACGCCTACGCA
ACTTACGACGCCATCTGCAAAAAAAACAAGCAGATCAAACTAACAGCAGACGCGATAACG
AGCAAACTAACAGCACTAAAAAGCCTCTACAAGGACGTCGGTGTAGCAGGGGGCAGAGCT
GTCATTCTAGGAACCAAAACCAACGACCACACCTGCAAAGATCACGCCGGCGGAGCCTGC
GTAGACCTGACCAAAGCAACAGCTTTAACAAGCGAAGCAGCGGCAACAGAAATAGGGTGG
GAACAAAAGCTGCAGGAAGCGGCCGACAAGCTTAACGCAGCAGAACAAGCGAAGGCTCAA
CGAGATACGACACAGCGTCAAATAACGTCAATGCGAAGGCAAGTGGAAGAAATATTCAAA
CAAGTTGCCATCGCACCAGCAGGTACACTAACAGCAGCGTCCCAACCGGGCATAGCACCA
GCACAGCCGAGCATAACAACGGCGGATCCGAAGCGATGCGAAACGTTCAACGGCAATGAA
AGCGGTTGCACAGGCGCAGAGTGCAATTATGATAAAGTCAAGAGCGAATGCAAACCGAAT
GCTGTAGAAGGAACAACCGGAAAAGCAAGAACAGGAGAGGCAACAACAGAAAAATGCAAA
GATAAGAAAAAGGATGACTGCAAATCTCCGGATTGCAAATGGGAGGGTGAAACTTGCAAA
GATTCCTCTATTCTAGCAACCAAGAAATTCGCCCTCAGCGTAGTTTCTGCTGCATTTGTG
GCCTTGCTTTTTTAA
>cluster_1617
ATGACGAACGCCAACCGCGCCTTCATAAGCTTCAAAACACTGTTTCTTATAACCACAACC
AACCTGTTCACAGCGGAAGGCAACACAGCTCCAGGCGACAATACAGCTCAGTACAAAGCG
ATCTGTATGCTAGTCAACTTAGCGAAGAAGTGCACAAAAGGCGGCCAGGCGACCACTACA
AAAACCGATACAGCGCTAGTTGTGGGCGCGATAAACATTAGTCTAGCGAGCAATGACTTT
CAACAAGCAATTGACACGGAGAAGGAATGGGCGACATTGCCGCAGGACAAGAAAAACAAG
TTAGGCGGCAGCGAAGAAGACTGGCAGTTCTGGAAAGAGTCGAAGAGACAACTAAAAAAA
CATCAACCATGGATTAAAACATTCACTGCGCAACCAAAAACTGCAGCGCAGCGACTGGCT
ACAGCAGAAATGGCACTTCGGGCGAGAAAGCTGTACGAACAAGCACAGACCGCCTCAGCC
ACTCCAGCTACATCCGCACCACAACTGTGCAAAGAGGCGCTATACGGACAGGGAAAAACT
AGCTCTGACGGTCTAGCGGCTGGACATGCCACGCGGGCGAACGTATGCAGCAATGAAGCG
GCAGGCACAAACAACAAAGCTGGCACAGCGCTTTTCTGGGATGTGCTGTGCCTCTGCGGA
GGAAGCAGCACACACGCTAACACGAAACAGGCGTGTGGCAAGGGGCTTGAAGCTAGCGAA
ACCAGTACAGACTGGACACCAAACAGCAACGACCAAACAGCAGGGGACCCTTTAATCCGC
CACTGTGCTAACTTCGGCGGTGCCGGCCACCTCACCGAAGTGACGCTGGAAGCGGCCTGG
GCGGCACTGCAAGCGCAGATCAAAACAGACAGCAACACAAATGCAGGTAAACCACTCGTG
CTCGGCGCGGTTGACTCCGTCGGCGGCAGCGCCTTCACAGGATGCACCGGAAACAAGGTC
ACAAATGGAGGCCAATGTGTACAATATAAGCTAACGCACTTTGCTAATGGCGAAACGACA
ATACCATGGCTAACAGCGCTGCGACGCGCCGCTGAAAAAGCAAAAAACGACGAAGATAAT
GCAAAAAAAGCACAGCAAGTCGAAAAAGAACTACAACTACTAAATGACACAGTTATAGCA
ATTCTTGTAGGAGAAAAAACAACAACAACAACAGCAGCCTCAGTAGAGGAAAGTGCTTCA
AAAAAACAGCAAGAAGAAGCTGAAGCAAATTGCAATAAGATAGAAAAAGATACAGATTGC
AAAGCAAAACCAAAATGCGCATGGGATGGCACAGCAAAAGATCCCAACAAAAAGTGCACC
TTGAGTGAGGAAGCCAAACAAAAAGCGGCAGAAAAAGCAACCCAAGAAACAGGTGGTAAA
GATGGCAAACCCACAAACACCACAGCAAGCAATTCTTTTGTCATTAATACGGTTCCTCTT
TTGCTTGCAGTTTTGCTTTTCTAA
>cluster_1665
ATGACGAACGCCAACCGCGCCTTCATAAGCTTCAAAACACTGTTTCTTATAACCACAACC
AACCTGTTTACAGCGGAAGCCAACACAGCTCCAGGCGACAATACAGCTCAGTACAAAGCG
ATCTGTATGCTAGTCAACTTAGCGAAGAAGTGCACAAAAGGCGGCCAGGCGACCACTACA
AAAACCGATACAGCGCTAGTTGTGGGCGCGATAAACATTAGTCTAGCGAGCAATGAATTT
CAACAAGCAATTGACGTAGACAAAGACTGGAACAACTTGCCAAAAGAAAATAAGGACAAG
TTAGGCGGCACCGAAGAAGACTGGCAGTTCTGGAAAGAGTCGAAGAGACAACTAAAAAAA
CATCAACCATGGATTAAAACATTCACCGGGCAACCTAAAACTGCAGCGCAACTACTGGCG
ACAGCAGAAATGGCACTTCGGGCGAGAAAGCTGTACCTGGAAGCTGGCCACAGCAACCAC
GACGGCGATCCAGCGGCTGTGGCATTATGCAAGGAGGCGCTATACGGACAAGGCCAAACC
AGCTCTTACGGTCTGAAAGCGGGACATGCAGCACGGGAAAACGTATGTAGCGAAGAACCG
CCAGGCACAAGCAACAAGGCAGGGTCAGCGCTTTTCTGGGATGTGCTCTGCCTCTGCGGA
GGAAGCGACACAGCCGGCGCCACGAAACAAGCCTGCGGAAAAGGGCTACAGGCCACAGTC
ACCAACAACAACTGGACACCAAACAGCAACGACCAGGCAGCAGGCGACCCTTTGATTCAA
CACTGCGCAACCTTCGGAGGCGCCGGACACCTAAACGCCGTAACACTGGAATCCGCCTGG
GCAGCCCTACAAACTCATATCAAAACAGACAGCAACACAAATGCAGGTAAACCACTCGTG
CTCGGCGCGGTTGACACCACCGGCGCCGCCTTCACAGGATGCACCGGCAACAAGGTCACA
AACGGAGGCCAATGTGTACAATATAAGCTAACGCACTTTGCTAATGGCGAAACGACAATA
CCATGGCTAACAGCACTGCGCCGCGCTGCTGAAAAAGCAAAAAGCGACGAAGATAATGCA
AAAAAAGCACAGCAAGTCGAAAAAGAACTACAACTACTAAATGACACAGTTATAGCAATT
CTTGTAGGAGAAAAAACAACAACAACAACAGCAGCCTCAGTAGAGGAAAGTGCTTCAAAA
AAACAGCAAGAAGAAGCTGAAGCAAATTGCAATAAGATAGAAAAAGATACAGATTGCAAA
GCAAAACCAAAATGCGCATGGGATGGCACAGCAAAAGATCCCAACAAAAAGTGCACCTTG
AGTGAGGAAGCCAAACAAAAAGCGGCAGAAAAAGCAACCCAAGAAACAGGTGGTAAAGAT
GGCAAACCCACAAACACCACAGCAAGCAATTCTTTTGTCATTAATACGGTTCCTCTTTTG
CTTGCAGTTTTGCTTTTCTAA
>cluster_2645
ATGGCGAGAACAACTCATTTCGCTGCACTAGCGCTGGTAGCGGCAACACTGTTCTATGCA
CACCCAACACTGGCAAGCGACGGTTATGACGAAGCGGCCACCAAAGCGACAACAGCGTGC
GACGAAATCCGATATAATTTAGGCCTAGCCAGCAAATTCAAAGAGCAAGAAAGACAGATA
GGGGAAGATCTCCGAGCGGCCCAGGAAGAAGCGGCGGCACTGCGACTCGCCACAGCGTCT
TCGGAAACAATAGAGCGCAGGGCGGCCCTGGCAGCGCTAGCAGCAATCCAAGAAACCAAA
GCGACGACGATGCAGACTGAAGCAACAGCGGCCATCGCTGCATTAAGACGCGGCACAGTG
GCACTGCTAGAGCGAGTTGCAAGGACTATAGAACTGAGGCGGCTGAAGCTAATCAGTCTA
ACGCCAGGACACGCCTCGCCGACAACAAACACAGACAACCAACCGCAGGAAGACACAATA
ACCACAACAAACACGGCAGCACTGAAGTTTTTGAAGAACGAAGACAACTGTACACTAGAA
GGGCAACCCAGCGAAAGCAAAATCAAGCTCAGCGACATCCAACCAACAAAGCTCTACAAA
ATCAAACTTGCGCCCGACACTAGCTTCGCCCAAGGGCAGGTAACGCTCAAAGCCGCGTCG
AAAGGCACGCCGGCGACGACCGCAAATGCATGCGCCAGCCATCCTGGCTTCGCAGGACAG
TCAGACTGCACCAACACTAACTATCTAGGAGCTACAGGCAGCATAGAAAGCTACAACGAC
GAACTAACCGACGTAGATTTGTCAACGACAACCGACAAACTCGGAGAATGCAAAACGACG
GCTGCAGCCGCAGCCTGGGGAAAACTGTCGGCCGACTACACGGCACAAGAGGTTTGCCAC
GCGCTAAAAGCGAAGCGGCCGCCTAAACCAAGCATGTTGGGCAAATCATATGAACAACTA
ATCGAGGATAATGAAGTAGCGGCACTAATAGAGCTATCTCTTACAGGGAAACACAGCCAA
GAAGGGAAAGACAAAGACGCAACAAAAACTCTGATAAAGAAAGGGATCGGCACCACAGCG
AAAGCAAAATCAAGCTCAGCGACATCCAACCAACAAAGCTCTACAAAATCAAACTTGCGC
CCGACACTAGCTTCGCCCAAGGGCAGGTAA
>cluster_618
ATGCACACCGCCACCGTGCTACAGGTAATAGCGCTGCTACTGAGCCAGAGAAAAGCAGCG
GCAGTAGCAGCAGGAGACAATGAACATCATTTTTTGGATCTATGTGCTCTAATTGCCCTA
ACACAGCGACCAATACCAGACCTCCCCGAAACACAGCAGGCCACAACAGATTATCAAGAG
ATACAGAAACTGAACATCTCTCTAAGCGACACAGACTGGCGAAAGCAGTTTGACAAGACG
GGAACTCCGCCTAAGCGACAAGCCTATAAACCATCTGGAACTACCGACGACAGCCTGAGA
AAGGAACGATGGCCATACTGGACAAACGCGGAAGATGAAATAGAAACAGACAAAGGGCCG
AAAAAAATTCTAAGATCCGCAGGGGCAGAAGATACAACGAAGGCGGACAGGCTACGACTG
TTGGCTTTATTGCAGCCGATTGCGGAGGCAGCAGCATCAACTTTCACTGAAATCGAAAAT
TTAAAACAAGCGTCAAAGGCTCTAACTGCAGCAGCAATCCACAAAAAGATTCAAACAGCC
ACATACGGAGAACAGGCAACGGCAGCGGCGGACTTGACAGCAGACGGTTTCAAAGCAGCG
AACGGCAACCCAACAAACCGAAAAGAACTCTGCGGAGACACAACGTCGGCTTCAGCTAAA
GCAAGAACGCTAACGGCCTTTTTGTACTGTATTTGCGCGGGCGAACACTCGGAAAACGCA
GGCGGATTCAAGGCGTGCAGCAATGCCCAACCGGCAAATGCTGACGCGCAAGCCGCCTTA
ACAAATGTCCATACGGCCATACAAGGCCTAATAAACGTATGTCCGGAACCAGGAAATGAG
CAAGTAACACCCGACGACATAACAAAGCTGATAGCAGCGGTAGCAGGCAAGACGACAAGC
AAAGCCCAGCAAGCTTTTTACGGCACTTTCGCGGCAACCGACTGCGGAGGACTGTCAGGC
AGCGGATTGTGTGTTTACTACAAGACGACCACCAAGGCGGACAGCAAAGCGTATCACAAC
ATAAAGTGGCAGAAACAGCTCGAAGCCGCCGCCAATGACCTCCGGGATCAACAGTTAGCG
GCTAAGCGGCTACAAGGCTTGCTTATGCAATTAAATTCCCTAAAGAAACAGGCCTACAAC
CTCAGGCCTCAGCTGGAGATTTACAAAAAACTACAGGTAACAGCGGGCAAGTCAGGCACA
ACACAAGAAGCGCAGGCCAAAAAAGGAGACGACTGCAAACAGCACACAACAAACGCAACC
TGCACAGCAGAAAATAACTGCAAATGGAAAGCAACTACCGAGGAAGCAGGCACGTGTGAA
GCCAAAGCGGAGGAACAGAAAAGCCAAGGAACAGGAGAGGGAGCTTCAGGGACATCAGCT
ACAACTGGCTGTACAAGGCACGGAACTGATAAAGATAAATGTGAAAATGACAAAAGTTGC
AAATGGGAGAATAATGCTTGCAAAGATTCCTCTATTCTCCTAAACAAGAAATTCGCCCTC
AGCATGGTTTCTGCTGCATTTGTGGCCTTGCTTTTTTGA
>cluster_2455
ATGTGGAGCCTAGTGGCGTTGATAGGAGTAATAGCGATATCCAATGCCCAGCTAGGCGAC
TCGGCTAACAAAAAACCCTTAAAAGTAGCAGCAATGCAAAAAGTTTGCCATTTATCACTT
GAAATGACAAAGGTCCCGGCATACGTCGCCAATCGTCTACAACAGCTTGGGCGGGAAGGA
GCGGAGCTGCAGCACCTACAACAGATTCTGCTTACAGCAGTTCTACCGACTGACGGAACG
TTGGACGAGGAAGTGGCAGCACTGTTACTGCTAGCCGATAAGCTAGGAGTCGAAACGGCG
CGAAAAATCCAAAACGCAGCGGAAAAAGCGGTGCTCACCGGCGGCCGCTGCGCTTTTTAC
GCTGGCAGAATCCACGAATTTGTGAGTGTCTTTTTCCAATCAAAGACGAGCGGTTCAAAA
TACTGTATCAAAGGAACAACCAACGCAGCGGAAGCACGTGAACTAGCATGCATTTCCGAC
GACAAGGGAAATCCACCAGCATTACTAACAACAGGCGACTCAGATGAACCAGACGTAGCA
ACAAAGTATGCAGCCCTAAAAGGCGACACGGACGACCTAGCTGCCGACGGCACCGAAGCA
GACTGCGGCCTCACCATGCACGACTCAACAGATGGCGGATACATTGACAACCAAAACATT
GATCAAGCGATTCATTGGGGCGGCGAATTGTTCAGAACGTCAACGGGCAGTGCTGCAACC
AAAACAAACTGGCAGAGTACCACGGCAACAACAGTCGACGATTCAACATACCAAGAATGC
TCAAAACACCTGGCAGAGATCGTCGCACAACTTAAGTCAGCAGAACAAGCGGACAAACTG
TTGCTTCTGTTAGAAAGCGAAAACACAGCATGGCAAGAGCTCAAAATTAAAGCAAAAAGT
GTGGCGGATAAATACCCTGAAAAAGAGATAACTGTCAAAGCCAACAAGCTCAAGAGCATA
CACGAAACAATCAAAAAATTCAAGCAGGCCAACTTAGCAGCTAATAAAATAGAGCAGGCA
GTGGCAGCAGCAACACTTTCTCGCATCGCTCTAAACAAAACAGCATGTCAACTCGCAGCG
CTGCTGGCCGGCAACGAAGGTTGTCAAGTCACCAAAGCGGAGGCGGCCAAATGCGAAGAC
AAGAAACAAGCTGAATGCGGCACCACTAAGGGTTGCGAATGGAATAAAACAGAAGAAAAG
TGCAAAATCACAGAGAAACCACAAAAAGCAGATGTAACAAAAGAAGATGGAAAAACAACC
ACAAACACCACAGCGAGCAATTCATTTGTGATTAAGAAGGCCCCTCTTTTGCTTGCATTT
TTGTTTTTTTAA
>cluster_2990
ATGTGGAGCCTAGCAGCGTTTATAACAGCAATAGCGATATCCAATGCCAAGCTAGGCGAC
TCGGCTAACAAAAAACCCTTAAAAGTAGCAGCAATGCAAAAAGTTTGCCATTTATCACTT
GAAATGACAAAGGTCCCGGCATACGTCGCCAACCGTCTACAGCAGCTTGGCCGGGAAGCA
GCGGAGCTGCATGAACTACAACAGATTCTGCTTACAGCAGTTCTACCAACTGACGGAAAA
GTGGACGAAGAACTGTCAACACTGTTACTGCTAGCAGATAAGCTAGGACTCGAAACGACG
CGAAAAATCCAAAGCGCAGCGGAAAAAGCGGTGCTCACCGGCGGCCGCTGCGCTTTTTAC
GCTGGCAGAATCCACGAATTTGTGAGTGTCTTTTTCCAATCCATGGTCGCGGGTTCAAAA
TACTGTATCAAAGGCGCAAGCAACGAAGCCAAAACAAGCGAACTAGCATGCATTTCCGAC
GACAAGGGAAATCCACCAGCATTACTAACAACAGGCGACTCAGATGAACCAGACGTAGCA
ACAAAGTATGCAGCCCTAAAAGGCGGAGACGCCGAGCTAGCTGCCGACACCAGCGAAGCA
GACTGCAGACTCACCATGCACGACGCAACAGATGGCGGCTACATTAACGGCCAGAACATA
GTTCAAGCAGTCAACTGGGGCGGCGGATTGTTCACGACATCAACGGGGAGTGCTCCGACC
CAAGCAAACTGGCAGACCAACACGGCGACGACGGCCGACGCCTCAACATACCAAGAATGC
TCAAAACACCTGGCAGAGATCGTCGCACAACTTAAGTCAGCAGAACAAGCGGACAAACTG
TTGCTTCTGTTAGAAAGCGAAAACACAGCATGGCAAGACCTCAAAATTCCGGCAAGAAGT
GTGGCGGATAAAATACCCTGA
>cluster_1872
ATGGGACAGAAAATTCTGCTTTTAGCGGCCTTAGGAAGCATACTGGCGACGCGCGGCGGC
TACGCGGCCGAAGTTGCTGCTTTGCCAAAGGAACAGGTGGAGCACCTGTGCAACCTAGCA
ACAGAGCTGACAGCTTACCCTGCGTTTTACCACTCGGACTTGACCGCGCACACCAGTGCA
GAACAGAAAATGCAGCGGACGGAACTCAAGTTCAGAATCTATACCGCACAGCGGCCCGCA
GCAGAAGCAAAGCTGATGCTTCCAATAATGGTTGCGTACACAAACAAGTGCAAAAGCAGC
TTGTCTTCCCTAATGACGACGATCAAGCCTGGACTCGAGGCTATTGATGCCACTGCATAC
CTGTCTGGAAGAATAATGGAAAGCCTAGAATTTTTAGCAGACCTTCATCAAGACGGCGCC
ACGGGCAATTCTGCCGGATGTCTATCAGCTAGCACCTCAAAAGTAATTGAAGGCAAAGCC
AATCTGCCAGGATGTCCCAAAGGCAACAGAGGAATAGACGGCGTTCCCAAACAACCTTCA
GTGCACCTTACAGCTAAAGGATTCGTCAACCTGCCGACGACCGTGAGCCCAACCAACCAA
AGGCCGGCAGCAAACGCAAAATGCGATATACTAGGCACGCAAAGCGGCAACAGCGCCCTG
AACAGCGCGAAAGTGGCGGCGGGAGCAACATTACTTGCAGGGTACGTCCACCTAGGTACC
GACAGCGCAACGTACACGGTTACGGACCTAACAAACCTACAACAGGCTGCAACCAAGACA
ACCCAAGCACCTCATTTTCAAACGGCATACGAAAAACATAAGGCTTACACACCCATATCC
AAAGCAACCTGCGATGTCGCGGAATTTTCAGTAGAGGACATAGTAGAGGATGAAACAGCC
ACACAACTCTTCGCCGAACTACTAATGAACAAAACCGGCAAAGCCACAGAACCGGAGAAA
CAAAGAGTCAAAGAAAAAATAGAGCAAACCTACAAAAAGGGCAATGACTTCCAAAAACAC
TGGGTCGAGAAGGCAACAAAAAATAAGGTCCCCAAGGAAGCGGCAGGTGAAGAAGGCAGC
GGCCAGATCGAACTCGAAAACGAAGACGACATAGATAAGCTTCGGAGAATATTAAACTAT
TACAGCGCACAAACAATAAAGAGGGAACTGATGGCAGCAGCGACAGGGACAGGAAGGAAT
CCATCTTGCACATCCGACACAGAGGCAAGCAAAAAAACGCCTACCAAAGAAGATTGCAAA
GAACACACAGAGAAAGGACCCTGCCAAGAAGCGGGATGCAAATTTGATGGTAACAAAAAA
GATGGTGAAAAATGCTTTCCAGACCCTGACACAAAAACAGACAAGAAAGATGAAAAATCG
TTTTCCACGAATTTGAGAGTTTCTGTTCTTCAGGTATTTGCTGCGTTAGTTTTGGCTGCA
TTCTAA
>cluster_1315
ATGGTCCCGCTAACTGCTGAACCAAGGATATCAGGACCTATGAAAACTCTGACCGTCGCG
TCAATCTGGTTGCTCACAATAGGCGCAGCAGCAAACATAGACAGAGGCGAAAACAGACTC
GAACATGCCGCGCTCTGCAATCTCGTCGCACTAACGGACGGAACCGTAGATATTCCGGTC
GTCCCACCAGTCGACTTAACAGCATGTCAGTACATCCAAAACCTAAACTTTTCAGCGGCG
TCACAGGAGTGGCAAGACAGCTTCTACCAAGGAGACACAGGAAAAGTACACGACGATGCT
CAGCCCTACCACAAGGCGTTCAAAGGCCACGAAATTTACTGGGCTGGGTGGAAAGCAGCG
GCGGCAGCAGCTAAGGAACAGACACCAGAACCGGCAAAAAAGGAAGCAGGTGTTTTGGCA
CTCTCTGCCGCCACCCGACAGCAAGCCAAGCAGCGACTGCAGCGTGTAGCAGAGGCAGCG
CACAAACTGTGTACCGCTTCACCGGCGTTGTCCCCGGAACAAATAACGCTCGACGGCAGC
AAAGAGTTAACAAAAATAAAGGCAGCCGTCTTCGGTAACCCAGCGAAGGACCGGTCCAGC
GCGACAACCAATGAAGCGTTCGGAGCGGCACCAGGCAACGCTCGGGCCACAGCGTGCGCA
GCGGATCAAGCCAATGGCAAGGCGAAAACAGTAGCAGCTCAGCTGGCGTGCATATGCACT
AAAGGGGCCGGAACAGCGACCGCGGCCAACCCGGTCTGCACAGACAAGACAGACGGCAAC
ACGGGCTGGCAGGAAGGCACGGGGCCAGTTCCCGACACAGATTTACGCGCGGTACTCAAG
ACGTGCGCCTCAGCCAAAGGACAACTAATAACAGCGCAGCGCCTGCGAGCGGCTGTCGAA
GCAGTACGCACGCTCATAACCGAAGACAGCGGCACAGGATACCTTGGCAAGTTCAAATCA
ACGTCTGCAACGGCAGCAGCGGCAACGGCGTGTGCGTCAGTTTTGCCGCCTACGGTACCG
GGCCAGCTGACGCATTCGCTAAACTTGGGTGGCCGGCGCAGCTGA
>cluster_2730
ATGGTCCCGCTAACTGCTGAACCAAGGATATCAGGACCTATGAAAACTCTGACCGTCGCG
TCAATCTGGTTGCTCACAATAGGCGCAGCAGCAAACATAGACAGAGGCGAAAACAGACTC
GAACATGCCGCGCTCTGCAATCTCGTCGCACTAACGGACGGAACCGTAGATATTCCGGTC
GTCCCACCAGTCGACTTAACAGCATGTCAGTACATCCAAAACCTAAACTTTTCAGCGGCG
TCACAGGAGTGGCAAGACAGCTTCTACCAAGGAGACACAGGAAAAGTACACGACGATGCT
CAGCCCTACCACAAGGCGTTCAAAGGCCACGAAATTTACTGGGCTGGGTGGAAAGCAGCG
GCGGCAGCAGCTAAGGAACAGACACCAGAACCGGCAAAAAAGGAAGCAGGTGTTTTGGCA
CTCTCTGCCGCCACCCGACAGCAAGCCAAGCAGCGACTGCAGCGTGTAGCAGAGGCAGCG
CACAAACTGTGTACCGCTTCACCGGCGTTGTCCCCGGAACAAATAACGCTCGACGGCAGC
AAAGAGTTAACAAAAATAAAGGCAGCCGTCTTCGGTAACCCAGCGAAGGACCGGTCCAGC
GCGACAACCAATGAAGCGTTCGGAGCGGCACCAGGCAACGCTCGGGCCACAGCGTGCGCA
GCGGATCAAGCCAATGGCAAGGCGAAAACAGTAGCAGCTCAGCTGGCGTGCATATGCACT
AAAGGGGCCGGAACAGCGACCGCGGCCAACCCGGTCTGCACAGACAAGACAGACGGCAAC
ACGGGCTGGCAGGAAGGCACGGGGCCAGTTCCCGACACAGATTTACGCGCGGTACTCAAG
ACGTGCGCCTCAGCCAAAGGACAACTAAAACAAACACGACATGCACGAGGGCAGGGTGTA
AATGGGAGGGAACAAGTGAAACAGAAGGAACATGCAAACCTAAAGATGGAGACGGACAAA
CAAACCCAGCAGGAACAGGAACAGAAGGTGGAGCTGCAGGAGAACAAAAGAAAGAGGAGA
AGTGCAAAGGGAAATCGCAAACAGACTGCAAAGATGGTTGCAAGTGGGAGGGAACAGAGT
GCAAAGATTCTTCTATTCTAG
>cluster_449
ATGGTCCCGCTAACTGCTGAACCAAGGATATCAGGACCTATGAAAACTCTGACCGTCGCG
TCAATCTGGTTGCTCACAATAGGCGCAGCAGCAAACATAGACAGAGGCGAAAACAGACTC
GAACATGCCGCGCTCTGCAATCTCGTCGCACTAACGGACGGAACCGTAGATATTCCGGTC
GTCCCACCAGTCGACTTAACAGCATGTCAGTACATCCAAAACCTAAACTTTTCAGCGGCG
TCACAGGAGTGGCAAGACAGCTTCTACCAAGGAGACACAGGAAAAGTACACGACGATGCT
CAGCCCTACCACAAGGCGTTCAAAGGCCACGAAATTTACTGGGCTGGGTGGAAAGCAGCG
GCGGCAGCAGCTAAGGAACAGACACCAGAACCGGCAAAAAAGGAAGCAGGTGTTTTGGCA
CTCTCTGCCGCCACCCGACAGCAAGCCAAGCAGCGACTGCAGCGTGTAGCAGAGGCAGCG
CACAAACTGTGTACCGCTTCACCGGCGTTGTCCCCGGAACAAATAACGCTCGACGGCAGC
AAAGAGTTAACAAAAATAAAGGCAGCCGTCTTCGGTAACCCAGCGAAGGACCGGTCCAGC
GCGACAACCAATGAAGCGTTCGGAGCGGCACCAGGCAACGCTCGGGCCACAGCGTGCGCA
GCGGATCAAGCCAATGGCAAGGCGAAAACAGTAGCAGCTCAGCTGGCGTGCATATGCACT
AAAGGGGCCGGAACAGCGACCGCGGCCAACCCGGTCTGCACAGACAAGACAGACGGCAAC
ACGGGCTGGCAGGAAGGCACGGGGCCAGTTCCCGACACAGATTTACGCGCGGTACTCAAG
ACGTGCGCCTCAGCCAAAGGACAACTAATAACAGCGCAGCGCCTGCGAGCGGCTGTCGAA
GCAGTACGCACGCTCATAACCGAAGACAGCGGCACAGGATACCTTGGCAAGTTCAAATCA
ACGTCTTGCAACGGCAGCAGCGGCAACGGCGTGTGCGTCAGTTTTGCCGCCTACGGTACC
GGGCCAGCTGACGCATTCGCTAAACTTGGGTGGCCGGCGCAGCTGACAAAGTTGGCAGAA
GACATGGAAGCCAGAGAAACAGCAGCGGCTGCCTCAGCCCAATCAAATGCTATGTTGAGA
CAGCTGGCAGACCAAGCAAGGGCAGTAGTAGACGAGGCTGAAGAAGCCGCTGCAAGCCAG
CGAGACGGCACGATCACCAACGGCAAAACAAAATCAAACGTCAAAACTGCACCGTGCAGC
GCTAAAACAAACACGACATGCACGAGGGCAGGGTGTAAATGGGAGGGAACAAGTGAAACA
GAAGGAACATGCAAACCTAAAGATGGAGACGGACAAACAAACCCAGCAGGAACAGGAACA
GAAGGTGGAGCTGCAGGAGAACAAAAGAAAGAGGAGAAGTGCAAAGGGAAATCGCAAACA
GACTGCAAAGATGGTTGCAAGTGGGAGGGAACAGAGTGCAAAGATTCTTCTATTCTAGCA
ACCAAGAAATTCGCCCTCAGCATGGTTTCTGCTGCATTTGTGGCCTTGCTTTTCTAA
>cluster_525
ATGAAGCCCCGACTGATGGCAGTAGCACTGGTGCTCGTCTTTGGGATAGCAGCAGAAAAG
ACCAGAGCGGCGAAAAATCCCCTAAAAAAGAGTCAGTGGACGCCGATTTGCGAAATAGCA
GCGGAGCTCGCGAAAACGCCACGGCGGGCCATGGCGATAGTCAGCGAACTCAATGTCGAA
GCAACAGCAACGGACCTTCTCTCGAAGAAGCTGCAGCTTTACTCTCTCTTAATCAGAGTC
GAACCCGAAGCCGCCTCTATGAGCGCGATGTCAGCCGCTCTAAACAAAAAAGTCGACCGA
CTCCGACAGAGGCTGCAAACAGAAACACCGCGGCTGATATCAGCAGCAGCAACCACGGCA
GAACTGCGCGGGACAATAGCAGAAACTTTCTCAGCACTAAAGCTCAACAACGGCGACGGC
AGCACGACCTACTGCCTAGCGAATGAGCAAGGCAACGCAGCGGACCACGCCAACCCCATA
CTAGACAAATGCAAATACACGACAGAGGCGGTAACTTCCGACAAAACCAAACTAGACTCG
GCAATCGTCAACTTGCACGGATTCGCAAAGCTAACTACCGCAACATACACACTAACGGCC
AACAGCAACGGCGACAACAAGTGCGGCATGTTCACGACAGGAGCGGCAGGGGCAGCAGCG
ATCGGCAGCGGGCAGACACCGCTGATGACGGCTGGGCTATGGAAGGTAACAGCCGACGAC
ACAATACAGGTACAAGCTTTTAATAATCTGCAACACAATGCCGGCAGACCCAGCGATTCA
CTACCCAAAGCAGCTCACTACGACGCAATCTGGGTCGACAATCTTGAAGACGTAACAGTA
TATACAACCGACGACGAGCGTCTGACGGCTGAAGCAACAACAGCGGCAGGCAATATCTTA
GCAGCCAATATGAAACACGATGCGACTAAAGACGAAGCCAAAAAGATAGACAAAGCGGCG
AGCGAAGCAATAAGCAATCTATTCACAAAACCGGCAAATGCGGCGAAACAACTTATAGCA
ACAATAAACAGCAAAGAAGTGGAGGACCCGCGCCAAGACAAAGGCAAAAAAGTTAAGCTG
TCAAATGTACAAGATGCTGAGCACATGGACGAGATAATAAAAATTCTTGCTACTTGA
>cluster_2827
ATGATGATGCGCGCTACAACAGTAGCTACCTTACTAGTTCTAACTTTGCATGCTGCAAGG
CAAACTGCTGCGAACAAAAAAGCAATCAAAGTACAGGGATTTCAGAAGATGTGTACGCTG
TCCAAAAAGCTTAAGACCGTGCAGGCGTACGCAGCCAATAGACTAAAACAATGGCGCACC
CAGATTGCCGACCTCAATGAACTCCACGAGGACTTAACAATTCTGACCAAAAAGTTGCGA
AAAGTGCCTGATGTTGCGACAATAACTTTAATAAGGCTATTAAAGCATGAGGCAAAAGTG
CTAGACCAGAAATATCGGAGCCTGGCGGAGTCAGCACCACTGGCAGCAACGATCTCAGGG
CAAGCGGCAGGCGCCATGGACGAAGCAACAAGTATTTTCTACGCAGCAACCAAAAACGGC
GGCAGCGGCAAATACTGCCTTGAGCAAGACAACTCAGTCAACAAGGTGAACACGGCCACA
GATCTAACAGGTTGCATAACCGAAGAAAGCGCGCCAGTACCAGCAGCACCAGACACACCG
GCAGTCGAAGTCAAGCCGTCAGATATAACAACCAAGTGGACGGGTGGCCAAATAACCAAC
GCCGTCGGCACGGGGAGTGACTGCTTACTCACGCAAACGGACGCCAATGGCGGTTATATC
GACGCTAACGGGATGGCTTCCGGTATCAAATGGGCCGGAGGGCTCCTGCAGTTCAGCACC
ACCCAATTAACAGGGAATCCATGGACTGATACATCAACATCACTAGCGAGCATTCCAGTC
CTAAACGAACTGGTACAGCAGCTAACGACCATATCAACAAAGTGGCACCACTCAAGCGCC
GCAATAGACAACCTCCTAAAACTCAAAGAGCCCACCGAACAAACTTTCACTGACATCGAC
ACCAACGAAAATGTCCTGAACCCTGGAGGCAACGACAAGGCACTAAAGGTAACAAAGGAA
CAACTAGAGCAAATCAGAAAAAAAGTAAATAATTACAGAGAACCGCTCAGCGCTGCCGGC
AAACTAGAGTCAAGCTAA
>cluster_1892
ATGCCTGCCATAGTGGTATCCAAGGCAAACCAAATAAAGGCAACACATGAGGCAGCACAA
GAAGCCAGTCAGCTGGCGCATGCAGCCGCAGCAGCGACCACCGACCTAAACACGTCAGCA
GTTTTCCAAGCTACAGCACTGCAAGCAGCTAACTGTGCAGAAACCGCGGCTGCTCAGTAT
AGCAAGCTACTAAACGACGCCCAAGAAGTAATGCTAAACGGCCCCAAAACAGCCGGACAC
ATCACCGAAATAGCGGACTTGCTTCTAAAGCTTAGCGGAGGCAACAGCAAGTGGTGCCTT
GGCAGCTCGACCACAAAGACAACACACACAACTGTAGCGCAGCTGGGCTGCCCGGATATA
TACGTTGACACGCCGCCGGCGGCAACAGCCACCGACCCTACCCTAGTCACCAAGAACGGC
TTCGCCGGACTAACGGGCACGTCACACGTAGCCTCTGGCACAGGACACACGGCGTGCTAT
TTACTGGCAACTGGGGCATCGACGATTTGGGGCGCAGCAGGACCGCTCAACAAGAAACTG
GCAGCCGACTTTCTTGGACTCACGGCACAAGAAAGCCATGGAAGCGAAACGGCTAATCTA
GAAACACTAAACGCAGGCGCCGCCAACGGCACATTCAGCCCAGCAAACTCAGGCCCGCAG
AAGCTTTTTAATGCGATACACAGACTAAATAACTTTGAACTACAAAACTGCGGAACGACA
GCCGATGAGGCGTTACAAGTGGCTGCAGCCGATCCGACGACACAAACACTGTTAGCACAA
GCATTAGCAGCAAGAAATAGCTACGAACAAGCTAACCAAGCAACTAGCGACGCTCAAAAC
ATGCTAAAAGCGGCAGCGGATGGTAAAGTAGAGGAAATTGGCAAAAATGTCATGGAAAAG
ATAAAACAGACGTCAACAGCGAGAATCGAAAACACCAAGCAAACCTCAAAGCAGCTGAAA
GAGACGCCAACAGCGGAGCAGCGTAGGCAATCGATTCTTCTGGAGCACATGAACCAGCGG
TACCAGATATTGCAGTTGTCAACCGACCTCGAAGGTGAAAAGAACAAGCGCAACGCGGCC
ACATCCAAAGCCAAACTCAGCGATGATGACTGCCAGGATAAAAAGGGAGATAGTTGCAAA
GATGGTTGTAAATTAACCGGCGAAGGTGAAAATAAAAAGTGCGTAAAGAATCCGGATTAC
AAGCCAACCCAGGCAGAGGGAGAAAACAAAGAAAAAACCGGAACCACAAACACCACAGGA
AGCAATTCTGTTCTAACAAAGAAGGCCCCTCTTTTTCTAGCATTTTTGCTTCTTTAA
>cluster_619
ATGTCTTTCACGGACAAAGTAAGAAACAAGGCAAACCAACAGCAGGCATGGAAACTTGCC
GCGCTAGTAACGGCAGCGTTTATCCACTCGACCCCAAAAAGCGCCGACGCTGCCGGGGAA
GCACTGGACGTAGCGGTAGCGCAGAAGCTGTGTGGTTTCTCCGCTAAGGCCAAGGGTCAA
GCAGCTAGGGTTAGCTCACAGCTGCAAGCAGCCGAATACGGGATGCAATCCAGTAGCAAG
AGCGAATTGCAGCTAGCTCTCGCAGCTCTGGCACTAACTGATAACGCCGAAGCAACTACT
ACCCTGAGAATCTACGCAACAAACCTCCGCGAACTGCACGCGGCAAGGCTTAAGGAGTCC
GCGGCAACCGGAACAAAGCTGGCGGCCGCAGCTGCCTACGCCGCGGGCCGCACGGACGAG
ACTGTCCTCCTACTAAACTCACTCAAGAGGGAAGGCAACAACAACGGCGCTTATTGCATT
GGAGCTGCCAACAATGACAACAACCAGGGCACGCCAGCAAACCTAGGGATCTGCGAAGCA
GCCGACGTGTTCAGCGCAACGGCAGTCGAAGCCGACCTTAGCGCCGAGATCAAAACCGCT
TTCACCCACCACAGCACCGCAACAAACACGATTCACAACAGCAACAGCGGCAAATGTTAC
TTGACGAAAGACCTAAACACGGCTTTAACGGCGTTCACAGGCCCACTCAAGCTGCTAGGC
GGCGTCATAGAGGTCCAAGCAGCCGGAGGCTTCGGCAACGGCGGCAAATTTAAAGCTTCG
GCGGAACAACAGCCAATACTCAAGGCGCTACACGACAGGCACGGAAAGCACGTCGCTGCG
ACCAAGGAAACAATACAGAACGCGCCGACAACCCTAGACGAGTTAAAACAAACACTAAGT
CAATACGAGCAAAACAGCGAGCTCAGGCAGGCAGCAAGGCAACTACACGGCTGGCCAAGC
AGCAAGACAGACGACGACGTCAATTCGCACTTAAAAGCACTGTTTGGTATTGACACTACC
GCTGGAAACCACAAGTACACCAAAGCGCTGGATGAAATCACATTGAAAGTCAAAGACGGA
GAAACAAAGACAAACAAAAAAGTTCTTGAGATGTCGGAAGAGCAACTAGCCGAAGCGACG
TACAACAAACTGACGGAGTTAACAAAACCAGCAGCAAAAAAGCCCGCAGCCGCTTGTGAT
ACACAGACAACCAAAATCAATGCCGCAGAACAAACCTGTGCTGAAGCAGGAACTGACAGA
GACAAGTGTAAGGAACTAGAGGAAAAGGGTTGCATTTTTAACGACAAAGCCAAAAAGTGT
GAATTAAAAAAGGAAGTGAAAGAAAAACTAGAAAAAGAAGGCCAAGAGAACAAGGGGAAA
GAAGAGAAACCTACCTCAGAATGCAAAGACAAGCCTCAGAAAGATTGTACTGGCAACTGC
AAATGGGAAAATAATACTTGCAAAGATTCCTCTATTCTCCTAAAGAAACAATTCGCCCTC
AGCGTGGTTTCTGCTGCTTTTATGGCCTTGCTTTTTTAA
>cluster_2627
ATGTTAGCCATCACAGCAGTCGTAATTTCTATAACAGCGAGAACGGTGGCAGGAGCCGCT
GACGACCATGCGAAAGAGTTTCAGGCCTTGTGCAGCCTCTACAACTTGAAATTCGCAGCT
ATTCCTGAAGCGGATAGTACAATCACCAAGGGCTTTGAGGAGCTGATAAAGCCAATAGCG
AACCTGAACATCTCTGTCGCAGACGGCGGATTTATTAGAGACGCCAACGGCGAGTATAAA
AAGCTGATCGCCAGCGGAACCGACGAAGAAAAACTGACAGCGTGGCAGAAGAAGGTAAAG
GAGGTGCTGGAAACCAAAGAACAGCCAGGCAACCAACAGATATATGCAAGACTGCCTAGG
GAGGAACAACGAACTCAGGCACAAGCAACAGTACTGCAGGCCCTATCAGTGGCTCAAAAC
CTAAAACCAAGGTACGAACAGGCGCTCCAAGAGGTACAGCAAATGAAGGCAAAAGTCTCA
GAACAACTAAACCTAGCAATAGAAGGCAAACAATCAGGCACCTTCGACGACACGGTCTAC
GGCAGCAACAGGAATGCAAATGGGCCAACAGCCTCAGGCAACAGTGCGGCAGGAACTTCG
GTAAAAACAGACCTAATATCATTGTGCACCAACAACGCCAGCCCCGACGCCAGAGAATGC
GGCGGCAACAACCTCAACCAGGTCACCGGCTCGGGAGCCACCACAGCTTCGACCGCGGTA
ACCGCAGTAACAGGCAGATGTCCGAAGCCCCGAAAAGGTCTAAAGCTAACACCGGAACTA
ATCAGCAGTCACCTACACTCCTTCCATTCATTGCTAGGCAACCAGCCAAACAGGGAAACT
GGCGCCGAAATCGCTTACATACTTGGAAAATACAGCAGCACTGGTTGCACGGGCGCCAGC
GAAAAAAACTGCATCAACTATGCCGCACACCTCGGGGACGACAAAACCAGGGATACCCTG
GGAACAAGCCCTGCTAGCCGCGGCAACACTGCTGACCAATGCACAAAAACAGGAACGAAC
ACTTCTAGTTTACCAGGCACAAATAACAACCTTAGCAGCAACAGCACGAGCGGCATACGA
AGCAGCCAAAGCAGCCCCGACAGCACCGACATCAGCCGCGCCAATTGCGGCACCAGTTGT
GACCGACACTCAGACAGACGAAACTTGCGAAAAGAAAGGGGTGGATAA
>cluster_323
ATGCCGACAGTAGCAAGCATGCAACACCATAAACCCATAAAAGCGAGTAGCATTTTTTTC
CGATACCTAACCGTGGCGCTCACGCTACTCGTCGCCGTTTCTATACCACGGACAGGGCAA
GCGACGCCCGGCGACGGCCTAAACGCAGCCGAATTCAGGGCATTGTGTCACCTAGCGGCG
ATAGCCGACCTGTCTGCGGACGCAACAACGCTGCCAACGATAGATCCCAACGAAAAGCAG
GAAATTGAGATATTAAACATGAGCGCCTCACAGGCAACATGGCAGGCAGCTTTTCCGGAC
CCCGACCAACCAGACCCTGAACCGGAACCAGCCTGCAAGAGCGACGACTCAATGGTCAGG
TGCCTCAAGGACTATAAAAAATTCAAGCAGCTCAAAGCAACTCTGAAAAGCGAAAGCACC
GCTGAGAAAGCAGGAGACAAACACAAACTTGTGCCAGCAATCCAAGAAACGCCTGAAGGA
CGGCGGGTTCAACGGCAGCTGCACGACCTGGCAGCAGACGCAGCAGAAGTTATAAGCAGC
TACGATCTTCAGCATGCACAACTAAAACAAAAACTCGGCGCGGCCCTAACCTCAGTACTC
AAGGAAGCGCTGTACGGCACGGGGACGGCTGAAAAGGCCGGAAAATACGAAGACAAATGG
ACGGCCTCGAGCACAAGAGCGAATGATTGCAAAGCAGGGAACGCCGGTAAATCGCTGCGG
GGGGACCTAGCATGCCTCTGCATCAACGACAACACAGCAAACAAGCAAATGTGCGGCGAC
ACCATCGGCACCAACGCGCAGGCGAACTGGCAAGCTTCAGCAACGGCAGCAAACATAAAC
GGACTAGTCAGCAAATGTAAGACACTAGTTAAACCACAACTGTCGACGCAAACAATCAGG
GCAGCCCTAGCGAATTTCGACGGCAAACTAAAAAGCCACGCTGGTGGAACCAAGGACGCT
ATTGTGCTGGGCACTCCGCACACCGACGGAAGCTGCGGCGGACAGGCAAACGTCGCATGC
ATCGACTATACAGAACAGCTAACACCAACGACGGAGGGGGCACAAAATAAGATAAGCTGG
TACCAACACTTAGAACATGCGGCCAGGACGCTGCAAGAACTGCAAACGGCACAAATTGAA
AGGCAGCAAGCACTTCGCAGAATCACAGCCCTTAAGAAACGGGCATACTCTTTATACAAT
ACATTAAAAATAGCCAACAGCCCTCATACAACCAAAGGCACTGAAATCCACGCGAAGGAA
CAAAATACGAAGGAGAACAAATGCAAAGCAGCCACAAACAAAACAGCGGCAGGCTGCGCG
GCTATTGACTGCGACTATGATAAAACAACAAAGGAATGCAAACATAAACCAGGAGCAGAA
ACCCCAGCAGCAGGAACAGGAGAAGGAGCTGCAGGAACAACAAACTCCGATGCCAAAAAG
TGCTCTGAAAAGAAAAAGCAAGAAGAATGCAAAGATGGATGCAAATGGGAAAATAATGCT
TGCAAAGATTCCAGTTTTCTAGTAAGCAAACAATTCGCCCTAATGGTTTCTTCTGCATTT
GCGGCCTTACTTTTTTAA
>cluster_1396
ATGACTGCACACCTTATACTACTGCTGGTTTCTGCAGCGACAACAACGATGGCAGTGCAC
GGATCCAAAACGGAAGACCCAGCGGCAACGGCCATTACGAACCTTTGCGACATCGATTTT
TACCTGCAGCAACTCGAAAAAGAAATCAATGCCAAGCTTACTATGGGAACGGATACGCAG
CAAAAACTGGCTCAAATGGCCAAAAACTACAGACTAGCGTCGGCGGCAGCTAACAATCCA
GAACAAACGTGTCTTTTTAGAGCTCTTCTAGCCAAACTCACAGAGATCTACCACCAAAAC
GAACAGGAAAAGCGACGGGCGGAGGAACCAATAAAGAACGCACTGGCAGAAATAGCCGAG
CAGAGGCGAAACGTGGCACAAGCAATAACGCTGGCCAACCTGAAGCTGGCAATAGACACG
AGCAAAGGCCACATGCGGACGAGCGCCAGCGCAAACACAGTAGACAGCACACTAACACCG
ACACTAGACACGAGCCAACACTGCAACCCTCGCCCAGCGATTCAAGCGACGACCATAGGG
GCCCACAAGCCAAACCCACAGAACCTAATAAATCTCCCTTTCGTAGACGAAACCAAGATC
ACTAAAATGATGCGACAACACGATGTGCGGCTCACTTTCGACGGCAGCTGCGGCCAAACC
CCGACAACTGCAGCAACCTTCGCACTAGCTGCGGCAAGCTGCACGCAAGCATCACTAACA
AGCTTAAACCCAACAGTAGCACCCACCACAGCAGTCACACTAGGACAGGCAAATCTGAAG
GAGACAGTAACCCTGTATGAAGAAGACGACAACGAAAAGCCCTGCGCCACAGCCAACACC
GGGAAAGCAAAGAAAGGCAACGCAAAAGAATATTACGCTAACGCAGTGTGCACAGCGTTA
AAGCTAAAACCGAAGATCCAAGACGCCCCATTACTAGACGGGCCTACGCTCAGCGCCGAC
GAAACAATAAGAAGATCAGCGGCAACGTGCCTCGTCCAGTTTCAATCACTAGAAGACCCC
AACAAATCTCCAGAAAACAAAGCACTAGTCGCATTTCTGGAAGCAGCATATGGCAAAAAC
TCGGATGACTTTTCAAAAAAGTTTAAAAACTCAGTTGAAAAAAAGAAAGTCAAAGTTTAC
AAGGATAGCAAAGTAAAAGAAGAAGAAATCGAAAATGTACAAACAGGAAGCGAGGAACAA
GACGCATTAAACAGAATCACCGGGAGAAAAGCAGCAGAGCAGGCTGCAGCGTCAAATGAA
GGCGCGACAACACCAGAAACAAATCAGGTCAAAAAGAGAGAAGAGTGCAACGCAGAAAAA
GACGAAACTAAGTGCATCAACAAGGAAGGGTGTGAATTCAAAGAGGGGGAGTGCAAAGTT
AAAGTGGTGACAACAACGAGCACAAACACCACAGGAAGCAATTCATTTTTAATTAATAAA
GCCCCTCTTTTGCTTGCATTTTTCCTTTTTTAA
>cluster_172
ATGGTAAGCGAAAAGATGTTTCTATCACTCGTAGCAGCAGTAGCACTGTTAAACGTCCTA
CACCCGGCTGAAGGGTTCAGCGCAGGCGACAATACAAATCTTTTTCTAGACCTTTGCGAG
CTAATCGCGTTACCTACACGAAAGCTACCGGAACTGCCAGACACAAACACGGCAGAGACA
GACTTTCAACAGATAGTGACACTGAACGCATCACTTAGTAGTAAAGAATGGCGCAAGAAA
TTTGAAAAATCAGGTGACAGCCAAAAAGAACGGCCCCAATACAAAGCAGAAGGAGGAAAA
GTCGACGAAGTGCACCAAACACGCTGGGGACGATGGGTTGCAGCAGAAGATGCCCTTGAG
CATGAAAAAGAGAGTAAAGCAACGGTGAAGGCAGCCCGACTAGACGACATAGGGGATGAA
GAAAGAGAGGAGGTGCTATGGATGCTTCAACCGATTGCAGAGGCCGCAGCCGCGAAGATA
AATGAACTGGCAACAGACGCCGAAGTTTTCTCTAGCCTAAAGGCTGCAGCAATAAAAGCA
AAACTTGCTCTCGCAGCATTCGGACCAGGCGTTGACGAATATGCAAAAATAACCGACGGA
AACATGGGAACAAACAACGGCGGCGCAAGCAACAGACAAGCATTGTGCGGTGCAATGACA
CCAACCACAGGAAAAGTTCAAACGCTTGCGGGCATGCTGTATTGCCTATGCGCAGCCGAA
ACCGGCGACAGTAGCGGAACTCTCAAGGTCTGCACAAATGAACAAGAAAAAGCAACAGCA
GCGAAGACTTCACTAGCAAATTCGGCAACCGATCTCAAGAACATCATTTCCAAGTGTCCA
GCACCAAGTGAAGAGGTGGTGACACCTCAGGAAATATTGAGCACACTAGGTACATTCATA
GCAAAGGCGAAATCAAAGACGAACTATATTTATTTTGGTGACTTGTCCAACACGGGGTGC
ACGGGCGAATCGCAATCAGGCATATGTGTGGTCTACAAGACTGCGACGCGAAGCGACGCC
AAGGACCTGTACAGTGCACCGTGGCGTACAAATCTTCTGGCCGCAGCTGACATGCTCCAC
AAACAACGCATCGCGGCGGCCGATATAAGGCGCCTAACGAGCAGCATAGCCGAATTGAAG
AAGCAAGCCTTCAACCTAAGACCTCAACTAGAAATGCGTAAGAAGCTAACGGCAGTCCTA
ATGGCTGCTGCACCAAAAGGTCCAACCCAAAGCGGAGCCCAAACCCTCCAAGCAAAGGGG
CAATGCGAAACGATAAAGAAAGCAACTGAATGCAGAGAAAAGCAGCCGACCTGTGAATGG
AAAGGCAAAAATGACAATGATGGAGAACACTGCAAATTGAATGAAACAAATGTATCAAAA
CAGGAAAGCCAAGCAGAAACAGATGGGGAGACAAGCGGAGCAGACCCTAATTGTGGCCAG
TATACGGACCCGGATAAATGTTCCAAGGCGCCAGGTAAACCGAAGGAGGGAAAGAAATCT
GTTTGCGGATGGATTGAAGGAAAGTGCCAGGATTCAAGTTTTCTAGTAAACAAACAATTC
GCCCTCAGCGTAGTTTCTGCTGCATTTGCAGCCTTGCTTTTTTAA
>cluster_3027
ATGGCACTAAAACTAACAACGCCAGAAGAGGCAGCAACAAAACTAAGAGCGGCAAAGCTT
GTCATTTCGAGTATCAGCAGTTGCGGAGGCAACGGCGGTGCGCCCAGTGCTCTAGCAACG
GTGCTGAACAACTGCCAAATGGGCGCGAGCCCGTCGGCTCAAATGACACAAGAAGGCACC
GACCTCAAAACACCGACGGCGACGGCCATTTTCAAGGACAACTACCTCGGGACCTGCGGG
CCGCAACACGATAACCCAACGACGCCAGCACACCACCGAGAAAACCTCGCCCACGCGATC
TGCCTTGCTTTAAAGGCCCGGATCGTAACACCACCAGCAACCGACTCCTGGGACCCACAG
CAGTTGAAAACGGACCCGTTCATGCAGACAGCCATTCGGAACTGCGTCCCGCAATTTCAA
GGCATAAAGGATGCCACTTCCGGCAAAGAAAACAAGGACCTGACACAATTCATCGAAAAC
GCCCTTAGAAAATCGGCTGAAAATTTCAAGCAAAAATACGTAGAGGAAGCTAAGACCCGG
ACCGTGCCCAGACGCACAGCAAAAGAAGCGGAAACAAAACTTATTAGCGAGCTATTAACC
CAAGACGACCAAAGCACTGTCCTCAGCCACGCCCTCGGCCAGAAGTTAAAGGCACAACAA
AGCACAAGCAAATCCGACGGAGCTGCAGCCCTCAAATCAACTTGTACAGATAAAAATAAA
GATGAATGTCAACCCGAAATCGGATGCAAATGGAAAGGAACTGACAAAAATGGGGAGTGC
AAACCTAAAAGTGGAGAAGATGAAGTGAAAGCGGAAAATGATGGAAAACCTACAAACACC
ACAGGAAACAATTCTTTTCTCATTAAAACTTCCCCTCTTTGGCTTGCATTTTTGCTTTTT
TAG
>cluster_2902
ATGATGAGCTCACATTGGCGTGTTTACGCCATTTCCGGCTTGCTTGCGGCACTACAACAA
GTCTTAAATGTAGAGGCTGACGCACACAGCAATGCAAAAAACTTAGCAGATCTGAATTTT
CTATGCAGGATAATAGCGCTTGCAGATGCGGACAGCTCTCACCTAGCGAAGGCAGAGCTC
TCAGTTGATTCCGTCTCCGAACTCATGAAGCTGAACATGACACTCAGTAGCGAGGACTGG
CGAAACAAGTTCCCAAAGCCTGCTACGACACCAGAAGAGCCACCGGCTTATTGCAAAGGA
TCAACAGAAATGGACACATGCAGACTCCAGTATGCGCAGTGGGAACAAGCAGCACGTAAA
AGCGAAGACAAAAACAACTTACCGGCCAAAATTGTATACCCAGCACAGAGGATAAATTCC
ATTCAAGGGCGGACGGCGCGGTTTCTGATACAAGCAGCACTAGAGCGCGCGATAGCAATA
GAAGAAAACTACAACAACGGCGCGAAACAAATCATAGCAAAATTCGACGACAAAATACAG
AAAAAACTGGAACAAGCAATATACGGGCAGCCTAAGGCTGGAAAAGCGCCAACTAATATC
TGCGTAGCACCAGCGAGCAGGGACAGGCAAACCAGCTGTACGGTGCAAAAGACCGCGGCG
ACGGTATGTGGGACTGCTATTTGCTTGTGCGCCAAGGAAGGCGGAAGCCAGACAGGGCAA
GTGTGCGGTGCAGCCACGCATAGCAGCGATGTCAACTTCGCGAGCAGCAATGTAGCGGCA
GGCTATCAAAGCATTCACGAGCAGTGCAAGCAATCCCCTAAATCGGTACTAACCAGCAGT
TACATTGAATCCCTAGTAGCCGCCTTCTATGCAAGACTACAAACAAAAGGCACACAACAC
GAGAGCCACTATCTACCTAGGCACAGCACCAAACAATCAAGACTGCCGAGCAGAAGCCAA
CCAAGCCTGCGTCGACTTCACTGA
>cluster_2199
ATGCGGCAGCAGCGAAATATAACGACAGTTGCGGTAGCGTCTGTCGTCATTCTTTGTCTG
ACGAGCAGAGAGCCAACAGTGGATGCAGCCGACGGCGATAACGCAGCAGACTTCGTAGTG
CTTTGCAGCCTTTACAACCTCAAGGACGCAGAAGAACCTACAGAATGGAAAGAGGCCTTT
GACAGTGAGGACACCCTACTAAATTCAATATTCAATGCAAACCTAAGCACAGCCACAGAA
TCATGGCTTAAAAAAAGGGACAACACGCTAGACGGAAAGGAAGGCACAAGCGAAAGAAAA
GAAGCATTACAAGCATGGCTGAAAGACGTAGAGGAAAGGCAAAAACAGAAGCCAGACCCG
AATAAACAGGATACATATGCACCGATGCCAGACACACCCTATAAGAGACTCGCTAATATT
CAAATAAACAGCTTACACGCACGAGCAACGGCGCTTGCGGCAGACTACAAACAGAAGAAA
GAAACAGTCACCAAAGGCTTTGAAACCGCAATGACGCATATAAACAACGCCATATACGGC
ACCGGCAAAACAGCCTATGATGGGGCTGGCATGGCCAATCCCAAAACCAATAATTGCGGC
GGAGGAAACACGGGAAATGCAAAGGTCGGACTTTCAATAATAAACGACTTGATCTGTCTC
TGTGCGCCGGCGGGAGCTCCTTCAACCAAAGTATGCGGCAAGCAAACATTCGGCCCTGTC
GACACCGACCCAACAGCGGCGCCAAACGTAGGCAAAAAAATAGCAGCTGCATGCCCAAAG
GGTCCCAAAGGCCAAGTGCTATCAGCAAGCCTTATCCGATCCAAACTAGCGGCCTTTTAC
GCAAGAATCGGAGCAAACCCCGGCGCACAAACAGACGAAGCAGTGCGCTACATACTGGGC
AAAGCAACAGCCAGTGGCTGTGAAGGAAGCAGCGACAAGGAGTGCGTAAACTACAAACAC
CAGCTGGCAGACGACGGCACGGGGATCACATGGGCCAACCAGCTAGAAGCGGCGGCACAA
ACCACAGAAGCTGCATGGGTGGCATACGCTAAGGTAAACAGCGTAGGGGAGCAGTTAAAA
ACATTAAAACAACAAGCAGAAAGCGCACGACAGGCAGCAAAAACAGGAATCCAACTACCT
ACCATAGCCACAGCGGTTACAGCAAAGCCATCAGAACAGACAACAAAGGAAGAAGATTGC
AAAAAGAAGGGTGAAAACGAGTGCAAACCCCCATGCAAAGTTGTTGACGAAGAACGCGGC
GGAAAGAAGTGCAAATTGAGTGAGGAAGCCAAACAGGCAGTAGACAAAGAAAACCAACAA
GGGCCAGATAGTAAAACAAACACCACAGGAAGCAATTCTTTTGTCATTAAAACTTCCCCT
CTTTTACTTGCAGTTTTGCTTTTTTAA
>cluster_1868
ATGAATTATTTTTGTATAGGTGTTCTGATTGCTTTCGCTACAGCCCCGGCTTGGCCCGCC
AATGTCCACGACGGCCAAAACGCCGAAGTTTTCGCAGCGTTGTGCGACCTAGCGCGGGTC
CTACAAAATCCACCAAATGTTCCAGAACAGCTCACACCAAAAACAGCAGAGTACAAGGAG
ATAATCAAGCGTAATATGAGCGTCTCAGACAGCTCATGGAAACAGTTATTTGCCGACAGC
AAAACGACAGATCAATGGGCGACAGAAAAGCCAAAAAAAGGCGCAGCCCAGGCAGACTGG
GACAAAATGTGGGATGACTGGAGCGAAGCCATTAAAAGCCTCGAGGACACTCCTGGAAAA
CCGAAAGCCACGGAAAAGCACTACTCGCAACTATCACCAGCCCAACTTCAGGCCGCCAAA
GCTGAACTGGCCCTGATATCTGAAACAGCAGTCGAGTTAGCCACAATACCGGCGATAGCT
GAACCGGCCAGCAAACTAATAAAATCAAATAAAATCGGAGCGGACATGAAGACGCTTTTT
CTCGGTAACCCAGACGCCAAGCTGACCACTGTAACACGCGACCAGATATTCGGTCCTAGT
GCGAGTGATATCGCTTCGCGCGACAGCGCCTGCAGCACAGCAGCAGGAGCCTCCAAACTC
GGCACACTTGCGGCTGCCATGAGCTGCATATGCCAAGGCGAAACGGATACCCAAGCAGAC
GACGTCTGTTTTCAGAGGTCAAACAGGAGCCAATGTGTGGCGCAACACCGCGGCACCCAA
CGAAGACGCAGCGAAGCAGATAATCACCAAGTGCACAACAGACGATCACACACAGAAAAC
TACATACAACACGATAAGACAAGCACTAAGCCACATCGCACGGCTCGCAACAACCGACGG
AACCAACACATACCTCGGAGCATTTAA
>cluster_372
ATGTATTCTATGCTAAAAGTTGCGGTATTTGTGTTACTAGCGACGACTTTACAGACACCG
CACCAGACAGCGGCAAATTCGGCGGCCGGCGAAAACGCTCAAGAGTTTTCTCTTCTATGC
GACGCATTTCACACAGCAACAGCAGCGCCCGAGCTAGCTCCTGCAACAGACAGCGCTAGT
GCAATAGCAATTAACATAGGGGCCATAAACATGTCAATTGCAGCCAGCACTTTTAAAGCC
GACATTGATCACACGAAGGATTTAAGTGACCTACAAGACAAACATTCCGTACCCAAAACA
GGCGACGAAAAGGGCCGCTGGGAAAAATACTATACCTTCTGGAAAAAATGTAAGAATGCA
ATCGAAACAGATCCCAACAAAGCCGACTACGCAAAGTGGTCGACGAAAAAGCTTAGCAAA
GCCCAGCTCGCGAAATTACGTTTGATCGCCGAAAGGGCCTTTGAATTTTACAAAGCGGCC
CAGACAACACTAAAAATCGCCCAGGCAACAAACATTCAGACACTTTTAAATAACGCCGCC
TTCGGAGCGGGCAACACAGAAGCGACTACAAACTATGGGCCAGGCAGCCGCGCCGCCATT
TGCTCAGGGACAGGCAATCAAGGTCAGATCAAAGCAGGGGGCTCACTCAAGCTAGACCTT
CTTTGCCTTTGTGCTTATGACCATGGTGACGCGACCAATGGCGCCAAGGTGTGCGGGACA
GACACGGCGCACGCAGGAAGCAGCAGCAGCGATAACTGGGAAGGCAACACCAAGACTAAC
TCCAATTGGGAACCTTTAAAGGCCGCTTGCGAGAAGAGGAAAACGCAGGTAAGCTTAACT
CTGGCGACCGTAGATACGATCAGACTGAGACTGGCGGAACTACTGGGCCGGCAGACGCCG
GCGACGGCGAAAACTCATAAATATGTACTGGGCTCAATAATGGGGAACGGCGACGAAGGA
TGCAAAGGAAACAAAGATAGCAATGGCGGCAGGTGCGTGAAGTACAAAGAGTCAGATGTG
ACCGACCCAGCCAAAGGAATAGAGTGGCTTAGAAATCTACGTGACGCAGCGTTGGCCAAA
GAAGCAGCGGTCGACGCCAATAAGGAAATGACAGCCATTACACGCAGTTTACAGCTACTC
AATGATTCCGCCAACCTACTATTCGACGAGGATGAGACAACACTAGCAGCGGTGACAACA
CCAAACCCATCAGCAACAGGAAGTAAAGCACAAGAGCAAAAGCAAAAAGAACAGTGCGAA
GCGATAAAAGTGGAAACTGAGTGCAAAGGAAAGAAACCACTTTGCGAATGGAAAGGCAAA
AATGACGAGGATGGTGAACACTGCAAATTGAATGAGACGCATGTAGCAAAACAAGCAGCA
ACACAAGCAAAAGCAACAGCAGAAGGAGCTGCAGGAACAACAACAGATAAATGCAAAGAT
AAGAAAAAGGAGGACTGCAAATCCCCGAATTGTAAATGGGAGGGCGAAACTTGCAAAGAT
TCCTCTATTCTAGTAAACAAGAAATTCGCCCTCAGCGTGGTTTCTGCCGCATTTGTGGCC
TTGCTTTTTTAA
>cluster_1960
ATGTCACATCCTGTACTCGCTTTCGTAGTTGTCGCTCTATTCATACAACCACTGCCGACA
ACCCGGCTAACGACGGCAGGCACCGGCGATGCGCAACCAGACCTGCTAGCCTTATGTGCG
GCATGGAACGCAGCAACAGCCTTCAGACAAGTGACCTATACAAAACCAGAAAAAGCAACA
GACCTGTTGGAAATATTGGAACTAAACATGACACTAAGCGACGAAAGCTGGAAGGAGCGT
TTTGACGGCACAGCTGACGAAGAATCATGGGAAGGGTACAAAAAGAAAAAAGGAACAGCA
CTTGGCGACACGAACTGGGAACTTGAATGGCCGCACTGGTGGCAAGCTCGCAAAGCGACA
AAATCTGGGACCAAAGGCTGGACAAAAAAGGCAGCAGAAAAAGCAACCAAAACAACTAAA
GAACAGGCCCTCGCAACAGTAGCCAACGAAGCAGCAGAAGCACTTGCATTGTTTCAGTCG
ACACAAATAGACCACAGTGACGCATCATCTGGCCTAGTGGCAAGAATAAAACAGGCAGCC
GCCGCAGCGATGTGCGTATCACCTTTCGCACCAGATACAGAAGGACAAGGGTGCAAACCT
TTCTCGCAGACACCCAGTAAGGCCACTTTTTGCGCGGATACCAAAAACACCCACGCAGGA
AGTTGCCTGGCGCACGACATGATTTGCTTATGCAGCCGGCAAACAAATACCGAATGCATG
CACGGCGACAGCGGCGCAACCGTCTTAACAACAAACGAGAACCTCAAAGCCGGAGCGTAT
GCAGCAGTAACAGCACTCTGCCCAAAAGCAACGAACAGTGCAAGCCCGAGCGACCTAGCG
ACACTAGCGATAGCAGCTTTCTCAAGCCGGCTGGCAGCATCGAAGCCACTACAAGCCGCA
GGGCAAGTATTGCTAGGCAAGACATACAACGCGAATTGCCAAAGCTCTGATTCAGCATGC
ATAAACTACGGCAATTACTTCGCAGGCAGCGCCACCGGCATCGAAGAAATACCGTGGGTC
GCTAAGCTAAGAGAGGCAAGCAGACTGTACAGCGAACTGCAAGAGACAAAAGCACACGAC
TCCAACGTCAACAAGCAGCTCAAGGCAATAAAAGCAAAAATCGAACGTATGCTAGACAGA
CCGCTACTTCCGTCTTTATCTCATTCGACAGAAGCAACCAGCGCGCAAGCACCAGCAAAG
GCACAGGAAGTGAAAGCAGATTGCAAAAAGCACCACGGTAGCAATACAACTTGCCCTCGA
GACAAATGCAATTATGATGAAAAAGAAAAGAAGTGCAATCCAATAAAACAAGTAGAGGGA
TCAGAAACACCAGGAACAGGAGAAAAACCTGCAGGAACCGCTACAAACACCACAGGAAAC
AATTCTTTTCTCATTAAAACTTCCCCTCTTTTACTTGCATTTTTGCTTTTTTAG
>cluster_962
ATGTCACATCCTGTACTCGCTTTCGTAGTTGTCGCTCTATTCATACAACCACTGCCGACA
ACCCGGCTAACGACGGCAGGCACCGGCGATGCGCAACCAGACCTGCTAGCCTTATGTGCG
GCATGGAACGCAGCAACAGCCTTCAGACAAGTGACCTATACAAAACCAGAAAAAGCAACA
GACCTGTTGGAAATATTGGAACTAAACATGACACTAAGCGACGAAAGCTGGAAGGAGCGT
TTTGACGGCCCAGCTGACGAGGAAACGTGGGAAGGCTACAAACAGAAAAAAGGAACAGCA
CTTGGCGACACGAACTGGGAACTTGAATGGCCGCACTGGTGGCAAGCTCGCAAAGCGACA
AAATCTGGGACCAAAGGCTGGACAAAAAAGGCAGCAGAAAAAGCAACCAAAACAACTAAA
GAACAGGCCCTCGCAACAGTAGCCAACGAAGCAGCAGAAGCACTTGCATTGTTTCAGTCG
ACACAAATAGACCACAGTGACGCATCATCTGGCCTAGTGGCAAGAATAAAACAGGCAGCC
GCCGCAGCGATGTGCGTATCACCTTTCGAACCGGACGACACCGGCAAAGGCTGCAAGGCC
TACACCGGGACCGAGGCCAAAACAACTTTTTGTGCCGACACCAAAAACACCCACGCAGGA
AGTTGCCTGGCGCACGACATGATTTGCTTATGCAGCCGGCAAACAAATACCGAATGCATG
CACGGCGACAGCGGCGCAACCGTCTTAACAACAAACGAGAACCTCAAAGCCGGAGCGTAT
GCAGCAGTAACAGCACTCTGCCCAAAAGCAACGAACAGTGCAAGCCCGAGCGACCTAGCG
ACACTAGCGATAGCAGCTTTCTCAAGCCGGCTGGCAGCATCGAAGCCACTACAAGCCGCA
GGGCAAGTATTGCTAGGCAAGACATACAACGCGAATTGCCAAAGCTCTGATTCAGCATGC
ATAAACTACGGCAATTACTTCGCAGGCAGCGCCACCGGCATCGAAGAAATACCGTGGGTC
GCTAAGCTAAGAGAGGCAAGCAGACTGTACAGCGAACTGCAAGAGACAAAAGCACACGAC
TCCAACGTCAACAAGCAGCTCAAGGCAATAAAAGCAAAAATCGAACGTATGCTAGACAGA
CCGCTACTTCCGTCTTTATCTCATTCGACAGAAGCAACCAGCGCGCAAGCACCAGCAAAG
GCACAGGAAGTGAAAGCAGATTGCAAAAAGCACCACGGTAGCAATACAACTTGCCCTCGA
GACAAATGCAATTATGATGAAAAAGAAAAGAAGTGCAATCCAATAAAACAAGTAGAGGGA
TCAGAAACACCAGGAACAGGAGAAAAACCTGCAGGAACCGCTACAAACACCACAGGAAAC
AATTCTTTTCTCATTAAAACTTCCCCTCTTTTACTTGCATTTTTGCTTTTTTAG
>cluster_2679
ATGATGCTGTTTCTGGCGCTGGCAATTCTGCTAATCACGGCGTCTGACAACACGGATGCC
GCAGCCGGCGAGTACAAAAACATAAAGCATCTGCATAATTTGTGTCGGTTGGTTGCATTG
AAACAAATAACGACTCTGCAAGGGGATGTTTCCGAAATCTCGCCTGCAGAGACGGAAGAG
CTAGAAAAAATAAACATATCACTAGCAAACCCGGAATGGAAAGCGACTTTCGCCACGTCA
CCTCAAAACAAGAAACAAAGTAAACCGGAATGCAAACCTCCAGACAACAAACCCCAATGT
AATCAGCAGTATGCTAAATGGGAGGACCTGTGGGTACAGGTCCACGCAACAGAAGACAGT
AAAAAGCAATACCTTTTACCAAAAAGCAAGCTAATGTCACCAGAAGGTCGAGCGGCAGCG
GTTTCCGTTCAGTCGCTACTGGTGGAGGCGGAAGCCATCAGGACAACATACAATTCTAAC
AGACAGGCAGCACTAGGAAACCAACAAGGCACACCGCAACAGCTTATCCACGAAGCGATC
TTCGGGCCGGCGAAACAAACGGATCTGACAAAAACTGACTGTGCCGTCACACTCACGGCA
AAACCGCGGAAACGACTGCAGCGGGGACGTCGGGCGGCAAGCGGTGTGCAGCACCCTCAT
CTGCATCTGTGCCAACGCTGGCACCCAAGACAAAGAACTCTGTGGCACAGTAGCCTCGCC
AAGCACGCCAAGTGGCTGGGGCGACGCACAAAAAGCGACAATGTGGAACGCAGTACTCAG
TGTGTGCAGCAAATACCCGACGACGAAGCCGTCGCCCGAGCAAATATATCAGCTGATCAC
GCAGGCACTTGCGGCAGCAGAAAGAAAAAACAGCGGCGGCGGCGACCATATAACACTCGG
CGAAAGCGCCGCCGACGGCAGCTGTGCGGCGGCAACCGGCATGGGATGCATCCAACTAAC
GGACACAGGCTCGACTACAGCTTCTGCGCCAACCGGCAAACTGGCATGGAAAGAAAAACT
AGAAAAGGCGGCAGACGAGATAAAAATTCACGAAAATGTAGCAGCTCGGCGAGAAGCAGC
CATTCAGCGGATCCAGCAGCTCACAAAGCACGCAAAGCATCTAATTACAGCGCTGCAAAA
TAG
>cluster_2229
ATGCGGCGATATTCTAGAAAACAAGCACCAGCGCTAGGCTACAGTACAGCAATAGTGACA
ATAACTTTATTTCTGGCACCTCTAGCAGCTCAGGCGACGTCTAACACTTTTACAGAGACA
GGCATTACCAAGCTATGTGGCCTATCAGCCGCGTTAGCAGAAACAGCCGACGTCGCTAAC
ACAAAGTTGTCGAAGTTAAACAGGCAAGTACAAGCGGCAGCCGTCGCTCAGACCAAACTT
TTTTTGACAGCACTAACTGCGGAAACAACCGCGAAAGCCAGCTTGTTTATGGTCGCGGCG
GTCGAAGCAGGCAAGTGTTTATCGTCGGCGGCGACAGCACTGACAACAGCAACTCCAGCC
GCAGTAAAGGCAACTATAACAACATCAGGTGCCGCCGGCAGCATAAATGAGGCGGTTGCG
TTAATACAAGCCGCAAGCAAGGCGCACACGACGAAGTACTGCATCAAAAACACCGGCGGC
AGAAGCTCGAAGCATAATGCGCCAAGCGAGTTAGGCTGTCCGAACCTCGTGCAGCCGGAA
CTCAAAGGGAAAGCAGAACCAAATCCCGACCACATAACAGCGAGCGGTTTCAAAACATTT
ACAGGGACACCATCTCTCGTGGAAGGCGGAACTAACAATTGCGAACTACTCACCTCAGCA
GCCGACAACGGTGGTCGGCCATGGAAAACAGACGAAAAGTTCAAAATAGCAGCAAATTTA
GTCACGATAGTGCCCAAAACAGACACCAGCGCCACCGCCGACCCAGCAGCGGTCGACAAC
ATTGGGAGGGACTGGAAGACGGCGGACGCAGGCAATGACCCAGCAAAATTACTCTACAAT
GCGGCAACAAGCGTCACCCGCCTAGATAACAGCAGCTGTGCGGACAGCGCAGACGCCCTC
ATCAAAGACCTGCTCAACCCGAATAAATTAAAGGCTTCCCTAAAGCCGATACTTAAAGCG
CAAAAGAAACTAAACAGCGCGGAAGACGACACTGAAATAACAGCGTTAATCAACAAGGTA
GCAGGCGACACAGCAAACCAAGCGACAAAGCTTGAGGAACAAGTGAACACGGCGCCTGCC
AGCAAACTAAACGATGAACAAACAGAAACAACAACAACCAAAAAACTAACATGCCCAGCA
ACCGAACGAGAAGACAGTAAAAAAAGCATTGAAGGAAAAAATAAAGACTGCAGTGAGAAA
AAGGGAGATAACTGCAAAGATGGTTGTAAATGGGACAGTGAAGGCGAAAATAAAAAGTGC
GTAAAGGATCCTGATTACAAGCCAAAACAAGCAGAGGGAGGAGTGAAATCAGAAAACGAT
GCCAAAACCGCAAACACCACAGGAAGCAGCACTTCTTTTCTCATTAACAAGGCCCCTCTT
TTGATTGCATTTTTGCTTTTTTAA
>cluster_1317
ATGCTTCCATTTTCGTGGCAGCAGCGCCGGTTGTCCGCGGCCACACTGACCCTTCTGACG
CTGTGCTTTGCGATCATCTGCAGATTGGTAACGCCATCAACCAACGGCTTTAACGAAGAC
AAAATAACACAGTTATGCGGAACGGCCAAGGCAATACAGGATACAGCGGCAGTCGCAATC
GGCCGGCTACAGAAGCTACAGAGGCAAGCACAGGCGGCGGCCGACGCCCGGGACAAATTG
CTGCTAGCTGCTCTAGTGGCAAACACGGTAAACGATACAATTCTTTACGCAGCAGCGGCA
CGAGCAGCAGAGAACTGCCGAGTAGATGCAGCAACCAAAGCAGCAGGAAACGTAGCAGCG
GGTGTGACAGCAGCAGCGAACGGTGCCCACGCGGCAGGGCGACTAACGGAGCTAGTGGCG
ATACTTCAAGCTGCAACAAAGAGCAGCCCGGCGCGAAAGTGCATAACACAGGGCAATACA
CGAACCACGAAACTAACATCGCCAGCAGAATTCGGATGCCCGACAACGATAACGGACGAA
TACGCACCCAAGCTAAACCTAGACAGAAGCGAAATAACTGACAAAGGATTCGTCAAATAC
TCTGGCAGCACGGTGCTGCAAGACGACACAGGAGGCAACGTCTGCGCCTTTATGCTGGGA
TCCAGCGGGGACAACAATGCGCTATGGCAGTACAGCGTCAGCGCTACCACAGCCACGGTA
GGCGCAGACCTAATCACAATATCGCCCCACACAGCTGCAGGAGCAACAGCAACAATAGCA
GCGGCAAATGCAATAGGAAGCGAATACACCGCAACCGGCTCTGCCACGGCGGCCAAAAAG
CTCTTCACCGCAATCGGCAAAGTAATGAAAATTCCCGAGAGCACATGCCCAGAAGACACA
ACAAAGGCAATAGCAGAAGCCCTTACAACAGCCGGCCTAAAAGCCGAAGTCAAAGATTTA
CTCATAAAGCTCGGAAAAGCCACTGACACAACCGGTGAGCAAGCAGCCAGTAACTTGATA
GGACAGACAGGAAAAGACGATAACGCCGCCTCGACCGCACGAGTCAACCATCTAAATAAG
CTAAAGGCGAAAAAAATAGATGGCGGAAAGCCCAAAGAAGTTAAGATCGAAACACTAACA
GACCCATCCGAAATAACAACCGCGCTATTAATCGCCATCCCCGAACTAAAAGCTAAGGCG
GATAGAACAGTCGCGTCAGAACCAGCAACAGACTGCTCTACCAATGGGGGAATACAAGAG
GAAAACAAAGAATGCAGTAAAAAAACAGGAAATGATTGCAAAGATGGTTGCAAACTCACC
GGCGAGGGAGAAAATAAAAAGTGCGTAAAGGATCCTGATTACAAGCCACCACAAGTAGAT
GGAGGAGAGAAAGATAGCAAAACCGGAACCACAAACACCACAGGAAGCAATTCTTTTGTC
ATTAACAAGGCCCCTCTTTTGCTTGCATTTTTGCTGTTTTAA
>cluster_1346
ATGCGGCGATATTCTAGAAAACAAGCACCAGCGCTAGGCTACAGTACAGCAATAGTGACA
ATAACTTTATTTCTGGCACCTCTAGCAGCTCAGGCGACGTCTAACACTTTTACAGAGACA
GGCATTACCAAGCTATGTGGCCTATCAGCCGCGTTAGCAGAAACAGCCGACGTCGCTAAC
ACAAAGTTGTCGAAGTTAAACAGGCAAGTACAAGCGGCAGCCGTCGCTCAGACCAAACTT
TTTTTGACAGCACTAACTGCGGAAACAACCGCGAAAGCCAGCTTGTTTATGGTCGCGGCG
GTCGAAGCAGGCAAGTGTTTATCGTCGGCGGCGACAGCACTGACAACAGCAACTCCAGCC
GCAGTAAAGGCAACTATAACAACATCAGGTGCCGCCGGCAGCATAAATGAGGCGGTTGCG
TTAATACAAGCCGCAAGCAAGGCGCACACGACGAAGTACTGCATCAAAAACACCGGCGGC
AGAAGCTCGAAGCATAATGCGCCAAGCGAGTTAGGCTGTCCGAACCTCGTGCAGCCGGAA
CTCAAAGGGAAAGCAGAACCAAATCCCGACCACATAACAGCGAGCGGTTTCAAAACATTT
ACAGGGACACCATCTCTCGTGGAAGGCGGAACTAACAATTGCGAACTACTCACCTCAGCA
GCCGACAACGGTGGTCGGCCATGGAAAACAGACGAAAAGTTCAAAATAGCAGCAAATTTA
GTCACGATAGTGCCCAAAACAGACACCAGCGCCACCGCCGACCCAGCAGCGGTCGACAAC
ATTGGGAGGGACTGGAAGACGGCGGACGCAGGCAATGACCCAGCAAAATTACTCTACAAT
GCGGCAACAAGCGTCACCCGCCTAGATAACAGCAGCTGTGCGGACAGCGCAGACGCCCTC
ATCAAAGACCTGCTCAACCCGAATAAATTAAAGGCTTCCCTAAAGCCGATACTTAAAGCG
CAAAAGAAACTAAACAGCGCGGAAGACGACACTGAAATAACAGCGTTAATCAACAAGGTA
GCAGGCGACACAGCAAACCAAGCGACAAAGCTTGAGGAACAAGTGAACACGGCGCCTGCC
AGCAAACTAAACGATGAACAAACAGAAACAACAACAATAATGCAGCTGAAACAAAACACG
GAACTCGGGACTGCATTAATAATCGCAATCTCAGAACTAAAAGCTGCAACAACCAAAAAA
CTAACATGCCCAGCAACCGAACGAGAAGACAGTAAAAAAAGCATTGAAGGAAAAAATAAA
GACTGCAGTGAGAAAAAGGGAGATAACTGCAAAGATGGTTGTAAATGGGACAGTGAAGGC
GAAAATAAAAAGTGCGTAAAGGATCCTGATTACAAGCCAAAACAAGCAGAGGGAGGAGTG
AAATCAGAAAACGATGCCAAAACCGCAAACACCACAGGAAGCAGCACTTCTTTTCTCATT
AACAAGGCCCCTCTTTTGATTGCATTTTTGCTTTTTTAA
>cluster_2266
ATGCTGTGGGTAGTTATCATCTTGACAGCACTGACTGGAGCGGAGCACAGCGACGCCGTT
GCCGCCAAAGCAATAATCCACGTCACAAATCTCGGCAACCTGTGCAGTCTAGCGGCCAAT
CTAGGCGCAGCTGGTGAACACCTCAAAAACAAAATTGAAAGCTTTAAAGCCAAAATAGAG
GAAGAAGAAAACATACGACGCACTGCGTTGGTTTTAGCAGGTGCCACAAAGAGCCATAAT
CTAACAGTAAGATTAGCAAACGCCTACGCTGCGATCAAGCTTTCGAAAGCGATGCAACTA
TTAACGGACGCAGGCGCAAAAGCTGCAGTAGCAGGAGCAGCAGCCGGCGAAGCAGCTGGC
GGAATACGCGAGGCATTCAGCATCCTGGAGCAACTGACAAAACCGGGGTCAACCGCCTCG
GCGCAAAGCGCATGCCTAGCGGACGGAGCCACAGAAGGTGCAAGCAACAAGCCGCAAAGC
ACCGACCACAGCACACTGGAGAAATGCCTAAAATTAAGCGGAGCCTCAGAAAGCACGGCT
GCCGACCCATTCAACTACAAAAGCCTACTAGCGACAGCCCAGGTAGGAGGTAACCTTTTC
ACCACAGGAGCAGCAGCCGCCGGCAGCAACGGCTGCCCACTAACAAACATAGATACCGAC
TCGTTCGGCAAACAAAACGCGGGCCTGGCAACTCTCAACCTAGCAGCAGGCCTAATTCAG
CTTAGCGCAATAGGCGGCGACCACAGCAGCAGCCAGCTGATAGCACATTCGGACGTACAA
GCCAAAGCACCTAAGGTCCAAACGGCGATAACGGCGTACATAAGCGCAATACAGGCAGTC
ACGACAACGCCTATTGAAGAACTGGAGAAGCTACAAGAAAAAAGCTGGCAAACCGCCAAA
ACAGACGCCGACCTACTGCAAGCATTCAAAGACGTTGGGGCTGTACCGCAAACAACGACT
GAACTAACAGACGCCTCAAAAGCCACATACGACGACTACATCAAAGCGAGAGAAAAGTGG
CAACAACCACTAGACGGAGGGAAGGAGCTCGACACAGAGTGGCACAGATACTTAGCAGCA
CGGTCCACGTGGATGGTGCAAATAGAACTAGCAGCAGAAAAAAAACCAACATGCCCGAAC
ACAGCAACCAAACCGGAAGAAGCTTGCAACGCCATAGGGGATAGTGAGGCCAAGAAATGC
AATGAAACTGATAACTGCCATTTTGTGGAAAGCAATGAAAAGGGCAGAAAATGCACACTC
AAAAAGGAAGTGAAAGAAAAGTTAGAAAAAACAAACCAAGAAACAGAAGGAAAAACTGGA
ACCACTACAGACACCGCAGCAAGCAATTCTTTTCTCATTAACAAGGCACCTCTATTGCTT
GCAGTTTTGCTTTTTTAA
>cluster_1666
ATGAAACCAAAAAGCACAATATCTGTTTTAAGAAAATTCCTGCTATTTGTTTTAGCGACA
CACGTGCTAACGCAGACTGCAACAGCAGACGTCGGCGATGTCACGGAGGACTATCTAGCT
CTATGCCAAGCTTGGATAGTGGCCAAAGAAGGGCTGGAGCAAACTTTCAGTATCGAAGCC
ACCCCTGATGACTTGCAAGAAATTCTGCGAATGAATATGAGCGTGGCAGATGACTCATGG
CAAAGCCTCTTTGACAAGGACGGCCCAGCAGACGACTGGGATCAGATGAAAACAACGCTA
AAAGCTGACGACAACAAGCTGGAGTGGGCTGACGAATGGGGCAAATGGAAAGAGCAAAGG
GCCCATACAAAGAAACATACTACTGCCAATGACTGGGGAAAGCAGCACCCAAGGCCTGCA
GACAAAAACCTTCTTCTGCAAGCGAGGGAGTTAATAAACCATACAGCGTCAAAAGCCAAG
GAGTTAGTCAAAACTCGAGACACGTTAAACGGAAAAACTGCAGCACAATTAGCGCAGAAA
ATCAAAGAACACCTCAAGAACGCAATGTGTGGCTCGGATGCAACTCACAAATACGACGAC
GGCAGCAAAAAGTGCAAGGATATAACCGGCGCAGCGGCGCCAAAGGCGGCAAAGTGTGCC
AAAACAGAAAACGGCAAGGCCCTGGCAACAGACATTCTTTGCATTTGCTCAGACGCCAGC
GAAGACGCGTGTGCAGCCGGCACCGCGCATCAAAACCACGGAGCGGGCAGCATACCAATC
GACGAGATTTCAAAGATAACAGGGGGATGTCCAAACCACGGCGTAGCCATACCACTTGAC
GTTGCAATTACAGCGGCGCTCGGCCGAGTAGCTAGCAGGATACGCAACCTTGAAACCACA
AAAACGGTTGTAGGCATCGGGAAGGTAACCGGTACAGACTGCGCAAGCTCAAACAACGCC
AACTGCGTCGATTACAAAGACCGGCTCATTGGCGAGAACAAAGGCTACAACAAAATACCA
TGGTATAATGAGCTAGCACAGGCAGCGGACGCCGTACGGCAATTCCAGCAACTGCAAAGA
CATGCAGCGACGACAGACGCCAACGTAAAACAACTGAGAAACCAAGCGGAATCAGCATAC
ACGCGAAAAGTCGTACCCATAAGCGCCATTACAAACAACAACGAAGCAAACAATGACAAG
ACAATTGAAGAGAAACAGCAGGAATGTGAGAAGCACAAAGACAACAAAACTGCGTGCGAA
AATGCTAAATGCAAATGGGATGGAACTACTGAGGACAAGGGGAAATGCGTAGCAGATGAA
AGCAAAGGTGCAACTCAGACAAACACAGCAGGAACAGGAGCTGCAGGAACAACAACAGAG
AAATGCAAAGATAAAAAAAGGATGACTGCAAAGATGGATGCAAATGGGAAGGCGAAACTT
GCAAAGATTCCTCTATTCTAG
>cluster_2091
ATGTTATTTCGATGCCTAACGGTGTTTCTGCTCTTTATAGCAGCACCAGAGAAAACCATA
GCTACAGTCCAAAAGGAGAACGGCGGCGACTTCCAGTTTCTTTGCGCGGTCGTAGCATTA
GCCGACGCAGAACCAGAACCAGCAGAGGTTCCCGACCTTTCTGACGACAAACTCCAACAC
GTAAGAGCGCTAAACATGTCAACTGCAGATGAAAAATGGCAAGAAGTCTTCAGAGGAGGT
TCGGCGGCAAATAAGTGGGAAACGAGGCAGAAAAAATCAGGACCGGAACCATTTCAATCT
CACTGGGCATCGACATATGACGGCTGGGTAAAAGACAAAGAGAAGGTCGATTCCGGAAGC
GGCGTAACAAGCTGGTTAGCACAGAACCCGAGGCCCATAACCGCAGAAGGGCAAAGGGCG
GCATCCGAAAAAATAAACGCGACTCTAAATCGTATACTGTCGTTGCAAACCGCCTTACGA
GGAAAGGTGACCGAAGCTAAAGAAAAACATCCTAACGAGGCGAAAGCAGAGGTCGTACAG
GCGGTCTACGGAACGGGAGTAACCGCAGCAAAATTTGACGGAGCGAAATCCATCGCTAAC
ACAGGCACGTGGGCCAACGGCTGCGGAAGCAACGGAGGAAAATCAGCCATTGGCGACATC
ATGTGCATCTGCGGGACCAGCGGACAGACAGCAGACCAATGCAATTCAGTCGGTATAAGC
TTCAAATGGAACGGTAACAACGACGACACAGTAGCAACAGCAATCAAAGCTAAGTGCCCC
AAGGCACAACACACGAAATACACAGCAGCTACTCTTCACAGACTAATCTCGACGGTGACA
GCGCGCATCAGGTACGACAAAAAAGCCGACAACAGCATCGTACCTTACCTAGGCAAGACG
GACAACAGCGGCAGCTGCTCCGGCGCAGACGGCCAGTCATGTGTAATATACACCTTCGAC
ACCTCTAAAAACGACGCCAGCACTGCCGGCTTCGACATACCCTGGCTGAAGCACCTTGTC
CTCGCGGCAGATGCACTAGAGAAAACAGAAAAGGCAGCCCAGCAAGCAAACAAGCTGTCA
GAACAGATTAATGACCTGGAAACAACTTGCGAGGAGGCATACAAGGCAAAGCGTTACAAC
CGGGAGCCAGCTCAGGCAACAAAGCAAGACGCCGCTACGTCAACGGCAGAAAAGGCGAGA
CAGAAGACACAGTGTCCCAGAAAAAACACAACAGAAGAAGAATGCCCAGAAGCTCACTGC
GACTACGATACAAAAACACAAGAATGCAAAGCTAAACCAGGAACAGAAACTGCAGCAGCA
GGAACAGGAGAACCACCTGCAGGAACCAGCACAAACAACACAGGAAACAACAATTCTTTT
GTCATTAAAACTTCCCCTCTTTTGCTTGCATTTTTGCTTTTTTAA
>cluster_2156
ATGTTATTTCGATGCCTAACGGTGTTTCTGCTCTTTATAGCAGCAGAACAACAGACCATA
GCGACAGTCCAAAAGGAGAACGGCGCTGACTTCCAGTTTCTTTGCACGATCGTAGCATTA
GCCGACGCGGACCCAGAACCAGCAGAGGTTCCCGACCTGGCTGACGACAAAATCCAACAC
ATAAGAGCGCTAAACATGTCAACTGCAGATGACAAATGGCAAGAGGTTTTCAAAGGAGGT
TCAGCGGCAAATAAATGGGAAATAAAGCAACAAAAAGCAGGGCCGGAACCATTTCAGACT
CACTGGGCAGCGACATATGACAACTGGGTCAAAGACAAAGAGAAGGTCGATTCTGGAAGC
GGCGTAACAAGCTGGTTAGCACAGAACCCGAGGCCCATAACCGCAGAAGGGCAAAGGGCG
GCATCCGAAAAAATAAACGCGACTCTAAATCGTATACTGTCGTTGCAAACCACATTAAGA
AGCAAGATAACCGAAGCTAAAGAAACGAAACCTAACGAGGCCAAAGCGCAGTTAAGGCAG
GCAGTGTACGGCACGGGTGTGGCCGACAGTAGATTCGACGCTACAAAATCGATCGCAAGC
GCCAGCACGTGGACCAGCGGCTGCGGAAGCAAGGGAGGAAAATCAGTCATTGGCGACATC
ATGTGCATCTGCGGGACCAGCGGACAGACAGCAGACCAATGCAATTCAGTCGGTATAAGC
TTCAAATGGAACGGTAACAACGACGACACAGTAGCAACAGCAATCAAAGCTAAGTGCCCC
AAGGCACAACACACGAAATACACAGCAGCTACTCTTCACAGACTAATCTCGACGGTGACA
GCGCGCATCAGGTACGACAAAAAAGCCGACAACAGCATCGTACCTTACCTAGGCAAGACG
GACAACAGCGGCAGCTGCTCCGGCGCAGACGGCCAGTCATGTGTAATATACACCTTCGAC
ACCTCTAAAAACGACGCCAGCACTGCCGGCTTCGACATACCCTGGCTGAAGCACCTTGTC
CTCGCGGCAGATGCACTAGAGAAAACAGAAAAGGCAGCCCAGCAAGCAAACAAGCTGTCA
GAACAGATTAATGACCTGGAAACAACTTGCGAGGAGGCATACAAGGCAAAGCGTTACAAC
CGGCAGCCAGCTCAGGCGACAAAGTCAGACGTCGCTACGTCAACGGCAGAAAAGGCGAGA
CAGAAGACACAGTGTCCCAGAAAAAACACAACAGAAGAAGAATGCCCAGAAGCTCACTGC
GACTATGACGCCACCAAAAAGGAATGCAAAGCAAAACCAGGAAACGAAAACACAGGAACA
GGAGAGGGAGCTGCAGGAACCACTGCAAACACCACAGGAAGCAATTCTTTTGTCATTAAC
AAGTCCCCTCTTTTGCTAGCATTTTTGCTTTTTTAA
>cluster_1958
ATGGGAACGGCCAAACTGACCATTGAAGCAATAACAGTGATGTGCTTACTAACCAGCGCC
GTTATAGCAGCAAAAACGCAAGGTAACTCAAATGCGAAACCGTTTGCTGTCCTCTGCAAC
GTTTTAAACGCTCTAACAACAATACCGGATGTCATTGACAACAAGCAGCTTGTGCGGGAG
ATAGCACTAGATATAGGAAGTTTAAATATTTCAGCATCGGACCCAGGCTTTAGAAACAAG
GTAAACACAAAGAAAAACTTTGCCGCTCTGGAAAAAGCCGAGAAACCTGGAAATGAGGAC
GAATTGGCGACATGGAATGTGTACTACGACTTCTGGAAAGATTCGAAATCCAAGCTCGAG
GCGAGGAATCAGAGGGGAGACCAAATAGATCTCAGCAACCTGACGCCAGCAGCCAAATTA
AAGCTGCGGCACTTCGCCGAACTGGCCTTTCGCTCACAGTCAGACGAACGGCTGGAAAAA
CCTACAGCAAAGAAAGCAGAGTTCGAAACGGCGGCGGTAACAGCAATCTACGGCGCGGCA
GGTAAAGACGGCAAGCCGAATGCCGACGGCACCGATAGGCCGGCTCAATGCGGTACAACC
AGCAAAACTAAGGGAACGGCGAGCGGGCAAACTCTACGCGAGGACTTTCTATGCCTATGC
GCCAAACAAGGCGCCGGAACCACCGACAAGGTTTGTTGTCCTGGGTGCACCACGGCTAAC
CCAACTCACTGGGCGACAAAAGACGATGGCAAAAAAATTTTTGAAACATTGCTAAAGGAA
TGCACCGAGAGGTCGACGCTGACGCAAACAAGTTCTGCAGCAATCGCAAGCGCAATAGCC
AAATTTCAACAGGAAATAGCAACTACCCAAGGCACCGGGCAGGAAGCGCTGTACACCCTC
GGACAAATCGAAGGCAACGCGGGGACTGGCTGCGGCGGCACCAGCAACGCAAACGGCGGC
CTTTGCGTAATATACACGAATTCTGCGGCAGCTGACGAAGCTAAACCAGATGTGGCCTGG
CTGAAACCCGCAAAAAAAGCACAAAACGCACTGGCCGAACTCCAAGCAGCCAACACAAAG
GCTGAAAGCTTTCTTTCCGAACTTATCGCCCTTAACAATACAGTGCACGCAATAACCGAC
ACAGTCACCACTGGTATAACCACCAAAATCGCTTCAGCACAAAAGACAATTATAAGCGAA
GAAGAAAAGTGCAATGAGATAGACAAAGCCACAGATTGTACAGTCAACCCAAAATGCAAA
TGGGATGACGAAGCAAAAGATGAGGCAAAAAAAGTGCACATTGAGTGA
>cluster_1803
ATGGGAACGGCCAAACTGACCATTGAAGCAATAACAGTGATGTGCTTACTAACCAGCGCC
GTTATAGCAGCAAAAACGCAAGGTAACTCAAATGCGAAACCGTTTGCTGTCCTCTGCAAC
GTTTTAAACGCTCTAACAACAATACCGGATGTCATTGACAACAAGCAGCTTGTGCGGGAG
ATAGCACTAGATATAGGAAGTTTAAATATTTCAGCATCGGACCCAGGCTTTAGAAACAAG
GTAAACACAAAGAAAAACTTTGCCGCTCTGGAAAAAGCCGAGAAACCTGGAAATGAGGAC
GAATTGGCGACATGGAATGTGTACTACGACTTCTGGAAAGATTCGAAATCCAAGCTCGAG
GCGAGGAATCAGAGGGGAGACCAAATAGATCTCAGCAACCTGACGCCAGCAGCCAAATTA
AAGCTGCGGCACTTCGCCGAACTGGCCTTTCGCTCACAGTCAGACGAACGGCTGGAAAAA
CCTACAGCAAAGAAAGCAGAGTTCGAAACGGCGGCGGTAACAGCAATCTACGGCGCGGCA
GGTAAAGACGGCAAGCCGAATGCCGACGGCACCGATAGGCCGGCTCAATGCGGTACAACC
AGCAAAACTAAGGGAACGGCGAGCGGGCAAACTCTACGCGAGGACTTTCTATGCCTATGC
GCCAAACAAGGCGCCGGAACCACCGACAAGGTTTGTTGTCCTGGGTGCACCACGGCTAAC
CCAACTCACTGGGCGACAAAAGACGATGGCAAAAAAATTTTTGAAACATTGCTAAAGGAA
TGCACCGAGAGGTCGACGCTGACGCAAACAAGTTCTGCAGCAATCGCAAGCGCAATAGCC
AAATTTCAACAGGAAATAGCAACTACCCAAGGCACCGGGCAGGAAGCGCTGTACACCCTC
GGACAAATCGAAGGCAACGCGGGGACTGGCTGCGGCGGCACCAGCAACGCAAACGGCGGC
CTTTGCGTAATATACACGAATTCTGCGGCAGCTGACGAAGCTAAACCAGATGTGGCCTGG
CTAGCACCGGCAAAGCGAGCACAAAAGGCACTGGACGACCTACAAGCAGCCAACACAAAG
GCTGAAAGCTTTCTTTCCGAACTTATCGCCCTTAACAATACAGTGCACGCAATAACCGAC
ACAGTCACCACTGGTATAACCACCAAAATCGCTTCAGCACAAAAGACAATTATAAGCGAA
GAAGAAAAGTGCAATGAGATAGACAAAGCCACAGATTGTACAGTCAACCCAAAATGCAAA
TGGGATGACGAAGCAAAAGATGAGGCAAAAAAGTGCACATTGAGTGAGGAAGGCAAAAAG
GAAGTACAGCAGGCAGCAGACAAAACAGGAGATAAAAAAGACGGGGATAATAAAACAACC
ACAAACACAACAGGAAGCAATTCTTTTGTGATTCATAAGACCCCTCTTTTGCTTGCATTT
TTGCTTTTTTAA
>cluster_1768
ATGAACCCCAGCCCGAACAAAGGCTATATCCTAATCTTTTGGCTAGCGCTAGTAGTACCG
ACCCAAGCCGCGCGGACGGCCAAACACGCAGCTCTGACGCAGCCGTTCGTGAAACTGTGT
ACGCTGATAGGTGAACTAAAGATGACACACGAATACGTCAACGACAAGCTAAAACGGCAA
GCCGACCTAACGAGAAAACTTCAAATACTAGTAGACCAGCTAGATATCTACAGTCGGACA
GCCGCCGACCCCGACGAATCCCGGCTAGCAGCAGCTCTAACAGGAAGCGCACGCCAGGTA
GCCGACGAACATCGGCAAACGCAAGCAACACTAGCTCGACTCGGCCTCACTCTAGCGATC
AGAGCCGGGGTCGTGGCAGGTCAGGCCACGGAATTCTTTGAAATCATGGACCAGGTAACA
GGCGACAATCCAACCGCTGGCGGCTGCTTAATCGACGCCGGATCAAACGCCGCAGTGTCC
AGTTATACAGGTCTACAAACAAAGCTAGCAGGCTGCAAATCGACCAAAATCCCGGAAGCG
ACAGCTGGGGCGGCCAAGCAAACCAAAAAAGCCGACTTCGGCGCCGTAACAGCAGAAAAC
GACATACAGCAACCAGGGAGTTACACGCAGACGGGCTGTGTTTTGCTAGGGGACCCCGAC
GATAGCGCCAGCACTCCGGGCGGCGTGGCAACAAGAAACAACAAACTACTCTATGCGGCG
GGAGCGGTACAACTAGACAACACACCAGCACTACAAGTTAAACCACTGACAACCACAGCA
GGGGAGGGTACACTCAGCCGATACGACGAACTGAAACAGGCGCAGACGGCTTTTGACGAA
ATACCAACACTGGACCCGGCGACAGCAGACAAAGTCTTGTACGAATTCATTCTGCAGGAC
CACACTTTTTTGAAAGCGGCAGCAGCAGTGATCAGCAATGTAAACAAAACAGGGGCTCAA
GTGCTAGGAGATACAAACATAATGAACCAAATAAGAGCTAAAATCGGCAAGGACGACGCC
GCCTTTACATCGACGTACCTCAAGACGGTGCGCGACAAAGCAATCGCAGACAACAGCGAC
TGGGGCATAAAACTAACGGGCAAAAAACTTAGCGGTTTGACAAACACAGAGGAATACGCA
CATTTGCTTACTTTTTTTGCTTTGACCAGCCAGACTCAACCAGAGAACAAAGAGTGCGAC
TCACAAGTTCATGTGACCACAGCAGAGAAAGTTTGCAATGCAATAGAAAGGGAACAAGAA
TGCAACACTACAGAAAATTGCCATTATGACTCAAAAAAAGACGGCAAAAAGTGCACATTA
AAAAAGACAGTAAAAGAAAAACTAGAAAAAGAAAGCCAAGAAACAGAAGGAAAAGATGAG
AAAGCGAACACCACAGGAAGCGATTCTTTTGTCATTAACAAGGCCCCTCTTTTGCTTGCA
GTTTTGCTTTTTTAA
>cluster_1178
ATGTTTAGCATGTTTTTAATAGTCGCAGCTGTAACTGCAGCGGCGCGAGCAAGCGATGTA
AGCATTCACGAACCGACGAAAGAGCTTACGTCAGCTTGCGACAAAGCCGACCATATCAAA
CATATGTCTAAACAAATCGCCACAATAATAGCGGACCAGGCGACAGAAATAGCAACAGCC
GAGCAAGACGCTGCAAAGGTAGCCGTAGCAGCAGCGAAAGCGACAGGCGAGACAAGAGCC
GCATTTGAAGCACTAGCGGCAGCAGTATCATCAAGCGTCACAGCAGCAAAAGCCAAAATG
CAAACAGCTCTCACAGCAGCATTCGACGCAGCAGCCGCCGCAAGTGCACTAGCCGGACAG
CAAGCACTAATAGCTGACCTGGAGAAAACGATAATACCGACAAAAAACTGGGCGCTCGCT
AACGCTTTCGTTACAGGTAACGGGAACGCGATTATACTTCAAACAAAGGCAGGGGCCAAC
GGCGAATGCCAAGCAACAACAACGGCCGAGCGACCAAACGCAGCAATCCCACGCAGCTAC
GCAAGCGAGATACAAGTACAGTTCGACCATATACAGCCGGCGACGGCAGTGGCGGGCGGC
GCTAGAGGGGTGCGAATATGCGGCGACAGCACCGGCGGCAAAGCGAACTGCAATGCAGCT
GACGGGACAGCAACACAGCTTTACTTACAGCAGGGAGAAGTCTTCACAAAACATCAGCAA
ACATATAAACGAAACCCAGCGACAGGCGATGCTTACGCGGCGACGACAAGCAAAAACAGC
GAGCTAATTCCGACCACTTCCGATGTCCAACTAAAGCTGACCGCCATCAAGATACTGGAA
GACCAACTTAAGGACTTAAATTTTAAAGCTACAAGCGTAAGAAGCTTCACAATAACAGGC
ACCACACTGTTCAGAGAAATGGTCGCACAAGCGTTCGTCAAAAACGTGCAACCGGGCAAG
CTGGACGATCACAAGGACACAATCGACAAAGCTATAAAAGAAATGTACGGAGACACAGCT
GACAACTTCAAAACGAAAATATGGCAAACAATAGACGAAACAACAGTCGCTGGTTGGTTG
GTTGGAAAAAAAAGCGACGAAAAGTTAAGCAACATAAAAAACCTCGGCCAACTGAGGGCA
GCAGCAGGTTTTTATTCTATAAAAGCAGCAACAGCCCAAGCAGCTGCATCCCCAAAAATA
AAAATGGCAGCTCAGTCCACTTGCGAAACGAGGAGCAAAGATGAGTGCCGCAAAGATAAC
AAATGCGAATGGAAAGGTAGTGAAAAAGAAGGAAAGTGCGAAACTAAAGGAGAAAATGGA
GTTAAACCGGAAGAAAAGAAAGAAGAGAAATGCAAAGATAAGACAAAGGAGGGAGATTGT
ACTGGAAATTGCAAATGGGAGGGTGAAACTTGCAAAGATTCCTCTATTCTAGTAACCAAG
AAATTCGCCCTCAGTGTGGTTTCTGCTGCATTTGTGGCCTTGCTTTTTTAA
>cluster_1347
ATGGCACCTGGACAACAGTACGTCTGTGGCAAACTTGTCTTGCTACTAACATGGATAGTA
AGCACGGGCAGTTCTAAAACTTCGACAACCATCAAAAATCCGTGCCAGGAAGCAGCATTT
AACACGAAGGTAATAAGGACGTTGAAAAGGAGAATAGAAGACGTCGAGGAAACCACCAAA
ACCCTTGAAAAAGAAGCAGCGCAACTAGAACTAGCGGCCTGCATTTCTAACGACAAAGTA
TTCTCAACAGCAGCCAAGTTGCTAGCAGGCATTTCCCGAGCACGAACCAGTGAAGCCAGA
ACGCAGAATGCAGCAAATACACAAACTTTACTACAATCAATAGGCACGCTGAAAAAGCGC
AACGCACAGCTAATGGCCGTCCTCGCTTTTGCAAAGTCAGGAAAATTTACAGTCACGCAC
AGCGCAGACAACGCAGGAGGCAAAACAAACCTGATCGGCACAGGCTCATCCAAAACTTGC
TCGGTATCGATCACACACGCACCAGCAAACGCCCACAGCTGCCCGGACACGCCAGAACAC
GACGCTGATCTAGCAGCCGACCTAAACGACCTACAAAAGCTAGAAACGTACAACACAGTT
CCAGACTCAGCTTTCTCGCTTTCTGGTATAACAGCGGACGTGGGCAGCAAAGGCAACTAC
GGCGGATCAACAATAGCACACAAGGCCGATAACTCGGCTTGCGTGCAAAACACAGAAACA
GCAACGGACCTAACGTCAGTAACGATCGGCATAATACTAACAAACATTGCAAGAGCCAGC
CCCTGGGCAACTCAGACAGCAACGAAAATAGCGCCAGGCCCAAGCAACGAACCCTGCCAA
GCAGAGGAGGACGCCGATAAGAAAGCGTTTGTAACGTCGAAGCAAGCAGCATACGCGATC
TGCACTGCCCGTAGTATAGCACTAAACACCCCTGCGCCATTGTCAACACAGACATTAGAT
TCCCTCCAAGGTGCAGCCGACGTCAAGGAAACAGTAGTACTTGTAACAAACGGCCCAACA
GAAAAGTTACCCGATGACAACGCACAGAAAGAAGCTGTCAAGCTACTTATCGGCGAGGGA
AAGACAACAGTACATGAAAAATTCTTAAAGGACCTGGAAGCAAACAAACTAGATTTCAAA
ATCGGCAGCAAACACGTTAACAAAGGTATAGTGTCGATAAGTGATACCGAGGACTATGCA
AGAGCGACAGGCTTTTGTTTAGGGCTACAATACAGAACCGCTAAGATGCAGAAAAAAGAA
GCATCACCAGTACCAGCAACAGCCGAAAAAACAAAACACTGCAAAGGAGAAACTGACAAA
GAGAAATGTAACAATAAGGATGAGTGTGAATTCAAAGATGGGGAGTGCAAAATTAAAGTG
ACAACAGCAACAGAGACAAATGGTAAAACAAACACCACAGGAAGCAATTCTGTTCTAACA
AAGAAGGCCCCTCTTTTTCTAGCATTTTTGCTTCTTTAA
>cluster_1329
ATGACAAACAAAGCAGCAATAACCAAGAGCAAAACCGTGGCAACAGCTCTTGTAGTCGTT
GTGGCAGCAGCTTTCCTGGCCGTCGATCAGGCAAAAGGCGCGGCGCCCACCAAAGGCGAC
AACGCAGCAGCTTTCAGCAGCTTGTGTCTGGCGATCAACAGCGCGCTAAAGCCCAAATTG
CCACCGCCAATCAACACAGAAGCCGACAATATTTTAAACTTCGCAGCAGCTGTAAACTTA
ACCACGATCGGCTCTGAAGGTCTAACAGACGTAATAGCTAATCACGACAAAACACACGGC
AAGCTTAAGCCAAACTCAATACAAAGCAAAACGTGCGCCGCAGACAAGTGGGATTTCTGC
GCACGCGGCGGACGGAAGGCGGAAGAACTAAAGGCCAACGGCGACTTCCAAGCACTGCGC
AACGCTCAAATCTCCCCCGCGAACAAGCTAAAAATAATAGCAACTGTAGCAGCAATAAAG
GAAGCAGCGGACCAGATACAAAGCACAAAGACAGCAGCGGAAGACAAAACCATAGCAACC
GAACTGGCGGAAGCGCTCTATGGCCAACAGCAAGAGCCAGCCGAGATAAAACTAGCAACA
GCAGGTACGAATCGCCAAGCTGCCTGCGGCCGGCCGTCTACCTCAACACCGGGAGCGCTA
GCAACCGGAAGCCTCGTGGGCACAGCCCTCTGCCTGTGTGCCAAAGATTCAAGACAAACA
ACCAACAACGCCTGCACGACGGAAACGAAATACGACCTACAAATAGCGGCGGACGCCGAC
ATCAACGTGAAGAGTGACTGGGAGTTACTAAAAACAGCGTGTGACGCGCAAGCAACGGAA
GCGAGTGGCACGCCAGAAGCAATTGCGGCGGCATTAGCTACTTTAACTGCAAACACGGCA
GCAAAGAAAAGCTCAGGCAATTACGTCAACGTCCTCGGGCATCTACCAGGCAACGGCGGC
GAGGGCTGCGACGGAGCGGCAGACGGCACCAACGGCGGAGCATGTGCGTATTACGGCAAA
GCGGACGAAACGGGAGGCGTAGGCAGGACGAAGTGGGCTCAGAAACTAGCGACAGCAGCC
TCAAAACTAAAAGCGGCGTACAGCGCAGCAGATGAAGCACGGGCACTGGAGCAGCACCTT
TTACAACTAAACAGGACGCTACACCACATAACCACCGACGTTGTAGCGCAGCCAGCAGCC
ACCTCGAATAACGCAGTAGGGGCAGGCAACGAAGCAAGACAAGGTTCGGGCGGGATCCCG
TGTCACGACCATAACAACAAAACGGCAGAGGAATGCAAAGCCCTCAACTGCGACCATGAC
AGTAAAACTAAAAAATGCAAACCTAAACCAGAAGCAGAAGCCACAGCAGCAACAACAGGA
GAAGGAGCTGCAGGGGGACCAGCAGCTGCAAACACCACAGCAAGCAGTTCGTTTGTCATT
AAAACTTCCCCTCTTTTGCTTGCAGTTTTGCTTTTCTAA
>cluster_2370
ATGTTGTTAATAGCCACAGCCTTACTTGTAACAGCCAACGTGGCGATGGGAGAACCAGGA
ACAGCAGCTAACGCGGTCAAGGACGAGTGTACTGAGAGAAAGTACCTGGCCAACTTGCTT
ACGCATTTTTCAGGCAAACTAAACAACCTGTTTGGTACAGTTCAAGCCTTGAGCAAACAA
CAAAAGCAACTCAGACTCGCAGCGGAACAACATGCAATGACTAAGGTCGGAATGGCATAT
ACACTGCTAGAGGCAATTTCATCGCAGCGACTAGATAAGGCAATCAGCAAACAGCAGGCG
GCAACAACCACCGTAACTCAGCTCTCAGAGCAGGTGGGGAGCAGGATAGGGGTATTACTG
CTGTCCCGGGTGAAAGCCGGTGCCGCGACGGTAAAGTACACAACACCGGCCAAAGAGGAC
ACAACAACACCCGCGAAAAACGGCGACTTCAGCACAAGATGCGGGGTCCATCCAATCGTG
ACACCGCCAGCTAACACAAAGTGCAACACGGAACCGGCCGACAGCGAGCTAACTAAGGCT
GGCGAGCAGATAGCCAGCGAAACAAAACTTAAGTTTCTTAGTGCAACCACGATCAAAGCG
ATTCCATTGTTCGCTTCACTCCAGGCAAAGAGCACGCCAACGACAGCACAACCACTAACA
GGCAAAGACGGCTGCGGAAACGATGCCTCGGCCGGGAGCAACGGCATAGCCATTCAAGGT
TTAGCGACAGTAGACAAAACAATCGCGCATGACACAATACAAATCGAAACAGAAAACGCA
TGCAAAACACCAAAATCAAACGACAACGACGACCCCACAGAGACGGCCAACCTTGTCTAC
AAGGTCTGCCTCGCGCGGAAAGCCGACCTAGCAACCCAACCGGCACTCTCCAGCGAAACA
CTAGACGAGCTAGCAAACGATCCTACCGCACAAGAGGCGGCGCTAATCCTAACCGGTCAA
AGCACAAAAGAGCAAGACGCAAACAAACGCAAAGCAGCAGTAGCGAATGTACTTGGTAAG
GGAAAGGATACAGTTGCCAAGAAGTTTTTAGAGAAACTGACAGAAACTAACGTGGCTCTA
AAGCTACAAGACGACGCTCAACCAGTGAGCATAGAGACGGCGAGCGGAAGTGATTTCCAC
AAAGCACTGGCTTTATTTACGGCTCAAGCACACCAGCAATCGGTGCCACCAGAAAAACCC
ACCAATGCTGAGGGTTCTCCTAAGCAAGCAGACTCAGGAAGCAAAACAGAAGAAAAGAAA
GACGGGGATAATAAAACAAGCGAACACACCACAGCAAGCAATTCTTTTGTCATTAAAACT
TCCCCTCTTTTGCTTGCAGTTTTGCTTTTCTAA
>cluster_2313
ATGAAGTTAATCACACTGATAGCAGCTATATCAGTAGCGACAACAATCGAATATTCCCAT
GCAGCACCAGGGGAGGTGCTCAAAGAAACTGTAGCGAAAGCCATATGCGACTACAGCAAG
GAAGCCAAAGGCCAATACCAGCATCTAGCAACAAAAATAAAAGAAGAAAAAAGCATCGCG
GCAGCAGCGTACAAAGGCTACAAGCAGCAAAGCCTAGCTGAGCTACTTTTGCCGGCATAC
CCAGAAGCAGCAAAAACTCTAGAAACATATGCGTCCATGATGCTAGCTGATGCCCTTGCC
GCTTTGGAAGCGACGGCGGCGACCGCAGGACCCCTCGTAACAACTGCAGCCTACAGCGCA
GGCAGGCTCGACGAGTTTATGCTCTTACTGGGGCAACTACAGCAAAACAGCGACAAAACC
AAGTATTGCATTGGGCAAGACAACGACGACAACAAGGCTAGCAACAACCTGTTACAAGGC
TGCAATGTGCCGATAGAGACGACGGAAAAGGCAAAAAATACAAAACTGGGGGAGCTAACA
GGCAGGACGTTCGGCCACGCCGATGACATCAAAACAAACCAAAACGGCAAATGCTATATC
ACAGGCAACCTTGCAACCTACCATACGGACCTGGCAGGGCCGATACAAGTTTTGGGAGGC
CTAATCAAACTAACGACAACCGGTGGCATCGAAAACAGCGGCAAATTCACGGTCGGTGGA
ATTGCAACAAGCTTTCTGAAAACGATTGCTTCGGACTACAACACAGCAGAAGCTTTAATG
ACGGCGGTCACGCCCAAGATGCCCACAAGCGACGCTGAACTACTCAATTTTCTAAAAAGC
TACAAAACGAATGACAAACTTAAAGAGGCAGCGGCAAAGATCAATAACTGGGACTCGAAC
AAACCTGACGGCGAAAAAGCAGAATATCTCAAAACGATTTTTGGCATTAACGATGCCGGT
ACTGAAAGTGAATTCGTTACTGCTCTAAAAGCGACAAAGCGGACTGTAAAAACAGGAAAA
TCAACCAGTGCTGAAACGGCAATACTGCAAATGAACGACGACCAACTAAGAGAAGCAACA
GAAGCCGCACTATCAGAGCTTAAACTAACAGCGACCCAAAACACTAACTGTCCAGCGAAA
CAGCTAGCAGCAAAAGCAGAAGGTCAGAAAGACTGTACCAAAAATACGAAAAAGATGGAC
TGCAAAGACGGCGATGGTTGCAAATGGACTATTGACAAGGAAGAAACAGGAAGCCACTGC
AAAGCTAAAAACGATGGAGAGGGAGTAAAAACAGAGAATGAAGGAACAACAACCACAAGC
GCCACAGGGAACAATTCTTTTGTCATTAAAACTTCCCCTCTTTTGCTTGCAGTTTTGCTT
TTCTAA
>cluster_736
ATGCAACCAGAATATGCGCTGCTAACCGTCAGCCTTGCGCTTCTAGTGAATACAGCAAGG
GCCCAGCAATCAGCCGCAGCTGCTGTCACTTCGCTGTGCACAGAACTGGAATACAACAGG
CAGCTCAAAACGCACTTTGCCACCAAGTTAAGCAGAGCACAGCAAGCACTAAACGACTTA
ACGAACGAAGCGGCAGCTTTAAGGCTGGCACTAGCGAAGGCGACCGCGCAAGAAACCAAG
GTGCAGCTGGTAGCTCTCGAAGCCCTAGCACTTTCTCGGAGAGCTAAAGCGTCAGAAGAA
CTTCAGGCAGCTAAGACCGACTACAAGACCTTGATAGACACACTGGAAGCAAGAATCGCC
CAGCTCAAGGCCGCGCTAAGATTCAGACCAACCGCCGCACCAGCCAAAAAATCAGCGACA
CCAAAAGCGGGCCAGAGCACATTCGGCGGCGTCGACACTTTACACTGCACAGTCACATTA
GAAGACGCAAAATCACGAGACTACGAATGCGACTCAACACTAGAGAACACACAAGCGTTA
AAAAACGCAGCGGCAGAGCTGGCGGAGGCCACAACAATCAACCTAATAAAAGACGACCAC
TTCACCTACAAAAACCTGAAAATAACGGCGATGGGAAAAGGAACAGGAAATAGTGCAACC
ACACAAGCAACAGCCAACAAAGACTGTGCGAATACCGACACAACCCGGACATCCTACACG
GCCGGTGTGGGAATTGATCTGGCGTTCGAACCCGAAGGACCGATACACACCTCCGTCCAG
CTTTTCAAAGACCGCAACAAAAACAGCGGTTGCGCCGACACCAACAAGGCGGAGCACCCA
ACACTGGTAACTGCACAAAAGGTAGCCCATGTACTTTGCAAGGCAATTCAAAGATCACTA
ATACCACAAAAAACACTCAAAAGCGAGACACCCGACACACTAGCAGCGGACGATACGATG
CAGAAAATAGCAATAGCTCTCCAACCAAGCAAATATAAAGAGGGTGTGGAAGTGTCAGAC
AAGGCAGCTGCAGTCAAGGCGATCTTCGGAGGAGGAACGGTAACAATACAGACTAAATAT
TTTCAGCCACTTACAAGCACGGAGCTAAAATATAAAATAGGCGCGGCTGAGCACACAAAC
AATGTCGCAGCGGCCGCCGCAAACACAGATATCGGCCATAGCCTTGCCATTTTGTACATA
AGAGGGCAACAACACAGCAAACTAGCTAGCACAAAAGAAGCAGTAGGAGACAAGCAAGCA
GACGGATGCAGTGACAAAAAGGGAACTGAATGCACAGGTGAATGCGAATGGGATAAGCAA
GAAGAAACTTGCACGCCAAAGAAGAAAGGAGAGGGAGAAAAAGAAAAAGATGGGAAAGCA
GCTTCGACTTGTGCAGGAAAGAAACAAGATGACTGCAAATCTCCGGATTGCAAATGGGAA
GGAACAGAGTGCAAAGATTCTTCTATTCTCCTAAACAAGAAATTCGCCCTCAGTGTGGTT
TCTGCTGCATTTATTGCCTTGCTTTTCTAA
>cluster_2760
ATGTGGAAGATGGAAATAACCTTAATTTTCGTCTACTTAAGCTCCCTAACTGTCTCCATG
GCTGACAGCGGTGCAACGGCAGCGCACAACGCCGTCACAGAACCTTGCACGCTAAACGCG
TACTACACGGCAATCGAAAGTCAACTGAAAAGCTGGGCCAATAGCGCAGTAACCGCAGTC
CGCGAACTGCAGCAGCAGCAGCAAGGAATACAACTAGCAGCGGCCAAACACGCAGGCTCT
ACAAAGGGTGTTTCTTACACCGTCCTATCAGCCATCGCCAGGGCAAGAGCACAAAAAGCA
GCACAGTATGCGGCACAAGCGGTACCGGTTTTCACGGATGCTCTACAAATTCTCAACCGA
AAACACGGCGAAACTCTAGCTTTAGCAGCGGCAGTGGCGGAGGCCGACAGCACAGCCGTA
AAACACACGCAGAAAGCCCTTACAGACTCGAAAATTTTAACGCAGGGGGGCAGTGGCAGC
AGCAACAGAGGGTGCGAAGCAGAAACGACGCCAAAGCTGAAAACGGCCGGCAACTGCGCC
AGCAAAGCACAACAAATGCAAACTGCTGCGACAATCGGCCAGAACATAAAAGGGCTAACG
CATCTGAAGATGATCCGGACAGACGCTATGAAATTCCCGACCCTAACAGCGATGATAGAG
GCACGTGGAAACGTCAACTCAGGAAACGGCTGGCAAACGGGAACCGGCAACACGCATTGC
CACGACAACGGAAGCCCGCAAGATGCGGCAACAGCACAACACGGCGTAGCGCTACACAAG
CTGAAGTTAACGAGCACAGCGACGCCAACCCTAGAAACTCTAGCGACACTAGCAGAAGCG
ACAGCCGAAGCCTCCGGGGTGCCGACGGCGGCATCGGCGACACCATGGCTGACTGAAGAC
AAGGCGTTCGCCCAGGCGATGCAACAGGCAGTGGAAAAACACGAAACCCCGCAGCAAGTG
TTGGCTAGCGAAACTCTAGAAGAACTTGCAAACACACCTGAAGCACGGGCGACGTACAAC
TTTATTAAAACAAAGGAGGGAAGCCACCGAGTACAGAAAGCACAGCAAAAGAGGTTGCAA
ATTTAG
>cluster_620
ATGATCCAAGTTGCAACCTTCACATACCCTAGCCACACGGTCAAAATATCTGCCCTAGCG
CTCATAACTGCTGTAGCGACAACACATGCCGCAGGGCCGAGCAACCAAGTAAACGGAGCT
GACTTTTCGGTGCTTTGCACGGTCGTCAACGCGGCAGAGAATGTAAAAGAAAGCAGCGAA
ACCGACCCCATGATCAATCAGATCGGTACGACTGCAGCAACAATAAAAGTCTTACTAAGC
AATTATGAAAGGCTAAGCAAAGAAGCGTCGATACCTACAACAAAACAGAAAGCACCACAA
GAGGCAAGCTCAACAGCAGAAACTTGTCATGAAGGACCGGCTGAACTCTGTACCAAAGCG
GTGAACGACCTGCGACAGATGGAACCAGATACCAAAAAAGCACTCAAACTGGCAGCAAAA
AACACGGGTAGTATGCGAAAGCAAATAAACAAAACGATCGACAAAATAATACAGCTGGCA
GGCACAGCAGAAAATCAAGCGGCCAGCAGTCAATCCGCCAAACAGCTTCTCACAGCAGTA
GTTTATGGAGAAGGGACAACAGGGAACACGCCGAAGATGGACGTCGCCGCAACTGACAGA
GCGGAATCCTGCGGCAAACGAAGCACAAACGGCGCCAAATCGGCGAAGCTTTCGATCGGA
GCCACACTAGCGTGCCTATGCGCTTCAGACAGCTCTCAGCAAAACAACAAGGGATGCTAC
GATGAAGGAGCTCAGCAAGGTTTCAGCCGGCAGGCCGCACTTGCAGTCAACGTCTGGACC
GAAATCAAAACAAAATGTAAAGCAGCAGCACTAAATACCCAAAAACCAACAGCAAATATA
ATCAGTGCCGCAGCAACCAAAATAAGGCAACGGCTAGCAACACCCCTAGACGCGAGCATA
CCCCACGGCTATTTAGGAAGGATAAGCGGCACAGACACCAGCGGCGGCTGCACAGGCGAC
ACCTCTGCCAACTCCGGAGCATGTGCATATTTTGGCAACGACCAAGGCAACAAACAAGAA
AACCCACCGTGGCTAACGACACTAGACGCAGCGGCAGAGGCATTAAGAAACGAAGAAAAA
GCCGCCCAAAGCAGGCTACACACAACAACAGAGATCAAGGCGCTAAATGAAAGCCTAACC
AACTTGCTGGAAATGGTAGCACTAACTGAAATACGCACCGCATTTCTTACCGATGACAAA
ATTACCGCAAACGAAGTGGTCGATGCAGAACAAAGATGCAAAGCCGCAGGAGGTGACCAG
CAGAAATGTAAAGCTCTAGAAGATAAGGACTGCACCTTTAACAAAGAATCCAACAAGTGT
GAATTGAAAAATGAACTAAAAGAAAAACTAGAAAAAGTAAACCAAGAAACAGGAGGGAAA
GAAGAGAAACCTACCTCAGAATGCAAAGACAAGCCTCAGAAAGATTGTACTGGCAACTGC
AAATGGGAAAATAATACTTGCAAAGTTTCCTCTATTCTCCTAAAGAAACAATTCGCCCTC
AGCGTGGTTTCTGCTGCTTTTATGGCCTTGCTTTTTTAA
>cluster_2187
ATGCTTTTTACGTTAGCAATCACCATTCTAGCACTGACGAGTCACGGAAGGGCGGCATTA
ACGCTAGAAAACAGACATGACCTATTACTGCTTTGCAATGCGGCAAACTTACGAGGCCGG
GAAATAGCCAGGCCGAAGCTGCCAGACGACTTTGATAGTGACATAGCTGACATAGAAAAG
ATGAACATGTCAGTGGCAGCCAATGAGTGGCAAGATATTTTCTCAGGCGACCCTCAGACC
GCCTCCCACGGACAAAAACACAAACATGCGCAAGCCGAACCCTTTAAGACCCACTGGCAG
AAAACGTACGACAAATGGCTGCAGATTAAACACGAAACGAACAAAAAAGATGGTGGAAAA
TCTTGGTTAGACAGCAACCCGCCCCCAACCGGATGGGCAGCCGACGTAGCTCGCGGCACG
ATCAATGCAACCCTGGACAAGCTGATAACAACGAATACCCTGTACAAAGCAGCCAAAGAG
GAAGCAACCACAACGCTTCCATCTCAAGTAGTTAAGCAAATATCAGAGGCCATCTATGGC
GAGGGCGTGGAAGACAGCAAATTCGTACTGGCCAAAGCGCTAACAGCACTCACTAACTGG
GGAGCGGGATGCAGCGCCAACGGCGGCAAATCCGTGATCGGCGACATGATCTGTCTGTGT
GCTGAAGCCTCATCACCGGCCCCACAGACATGTGACGCCGGCGGCCTAGCGATAGACTGG
AGTTCGGACCTAGCAGGGTCGCCACACACCCTAGTACTCGGGGAATGCCAGAAGCAGGAA
GGTTCACCGGTAACGCTGACCGAACTAGGCAGCATTATCACGCATATTACAGCCGGCGTA
CGAACGGCCATCCAAGGTGCAAGGGTCTTCCGACACTTAGGGAAACGAGGCGCCAGCAAC
TGCAACGGAGCCGCCAACGAAGTATGCGTCGACTACACTGCAGCTTACAACAAAGACACG
GGAACGGGGCTAGCAAGCATAAAATGGGGAGAAAAACTAATCAGCGCCTACAACACAATG
CAGCAAAGCATAGAAAAGGCAAATGAAGCGGCAAAGCAGGCAGCTATCGCGAGACGGCTG
ATAGACACAGCTCGAGCAGCATACTCACAGCCCATACCAGTACCTCTACAGACAAAAAAC
GCGGCGACGATAACAGACAGAAAGCAAACAGCTACTGTAACAATAACCAACACCACATGC
GAAAAGAAAGGGAAAGAAGATAACTGCAAAGATGGTTGCAAAGTGGAGGGTACAGGCAGC
GATAAAAAGTGCGTAGTGGATCCAAATTACACCCCAAGACAAGCAGAGGGAGGAGAGAAA
GATAGCAAAACTGGAACCACAAACAGCACAACCAGCAATTCTTTTGTCATTAGCAAGGCT
ACTCTTTTGTTTGCATTTTTGCTTTTTTAA
>cluster_1494
ATGCTAGAAGTGCGGATTCTGCTAGTACTTTTTGCGCTACACTGTCCGAAACTAACACAA
ACAGCGCAACCAAAGTCGGACACAGCATCAGGCTCGGTCGACAGCCCATGTTCGGAAGCA
AGGTACCACCACCAGCTTGCGAAAAAACTACAAAACGCATTGGATTCAGCATTAGCCGAA
CTATCAAAATACGCCAAACTTCCAACAGCGTATCGAATTGCGGCTGCGAATACTGCATCG
GCTGAACGCCGAGTGGCATTCAATGCGCTAGCAATCACCGGCGAGACAATCGCAACACAA
GCACTGACGGAAATTGAAAGAGGCCGCCAAGCGTACACACACGCGGTAACACTGCTAACC
GCCAGAGTCGCACGACTACGTCAACTCCATGCGCTAACTCCAACAGCAGCAACGCCAGGC
AACACGCAGAAACAAGGCGCGCAGTCGATGTTAGGTGCTGGGAGTTTATATACCTGCGAA
GCAGACGTACAACTGACAGCAGGCGACGACGGAAACTGTTCACTAGAGTCGACAGCTCTA
GGTCAAGTAACTGCGGCCAACATCGACCTCAAGGCAGCAACACAAATCAAGATGCTAGCC
GAAAGCAAGATAAAATTCAGGGGATACAAGGTAAAAGCAGGAACGAAAGGTACTGTAGGC
ACCGTCGACACGGCTTCAACAACTGTGCACGGCTTCTGTTCCGATAACGCGCACAAAGAT
AACCCAAGTGGCGCAACCAATGTAATAGCGGCGGAGATCACGCTGAAGGACCTCGACCAG
ACACCCGCCGACGTTTCGTATTTCGAAAACAACAATGAAGGCGAATGCAAGAAACCCAAA
GCAGACGCCAGCTACCGTGACGACAGCCCGGAAACGCTAGCAGCGGCTCTCTGCGCGGTC
AAAAAGACGTCATTTCCGACAGCCACAGAAAAGCACAAAATAGGGGCAGCTTCTTTGTCC
AGTGACGACGCAATGGTAACAATTCTATCGGACCTAAATTCGCCGGGGTCGCCAGCACCT
AAAACGGAACAAGAAAAAAAGGCCCTTATACACAAGTTTTTCCCTCAAGATCCAGCAACC
TTCAAAACAGAAATAACAGATGCAGTCGAAACAACAGAAATATCGATAACAATAAGAGAG
AAACCGATAAAAGGAACACCAATAGCACTCTCAGGTACAGCAGAAGGAGCCGAAGTTTTA
GCTTATTACCTAGGAAAGGATCTGGCAGAGAGAACCCAGGAAAAAGCTTCAGCCAACAAA
CCCACAGTAGCTAAAGAACTAAGCGACAAATGCACAGCGATAGCCGACAAGGATAAGTGC
AAAACAACAGACGGATGCGACTTACAAAATGACAAATGCGTTGCAAAAGTTGAAGAAAAA
GGAACAGCAGGAACCGCTACAAACACCACAGGAAACAATTCTTTTCTCATTAAAACTTCC
CCTCTTTTACTTGCATTTTTGCTTTTTTAG
>cluster_1496
ATGCTAGAAGTGCAGATTCTGCTAGTACTTTTTGCGCTACACTGTCCGAAACTAACACAA
ACAGCGCAACCAAAGTCGGACACAGCATCAGGCTCGGTCACCAGCCCATGTTCGGAAGCA
AGGTACCACCACCAGCTTGCGAAAAAACTACAAAACGCATTGGATTCAGCAACAGGCGAA
CTATCAAAATACGCAAAACTTCCAACAGCGTATCGACTTGCGGCTGCGAATGCTGCTACG
GCTGAGCGGCGAGTGGCATTCACTGCGCTAGCAATCAGCGGCGAGAGAATCGCTACACAA
GCGCTGACGGAACTCGAAAGCAGCCGCCAAGCGTACACACAAGCATTGACGCTGCTAAGC
GCAAGAGTAGCGCGGCTGCGTCAACTACATGCGCTAACACCAACAACTGCGAGGCCAGGC
AACACGCAGCAGCAAACCGCGCAGTCGATGTTAGGTGCTGGGAGTTTATATACCTGTGAA
ACATATATCGAACTAGGGGCGGAAGCCGGCGGCAACTGCTCGCTTGAAACCTCAGCTCTA
GACTCGATAACGGCAGCAAACATTGACCTCCAGGCGGCCACACAAATCAAGGTGCTAGCC
GAAGAGAAGATAAAATTCAAAGGCTACACGATAAAGGCAGGAACGAAAGGTACTGTAACC
AGCGTCGACGCGGCTTCAACAACTGTACACGGCTTCTGTTCCGAAAACGCACACAAAGAT
AACCCAAGTGGCGCAGCCAATGTAATAGCGGCCGAACTCACGCTGAAGGACCTCGACCAA
ACACCCGCCGACGTTTCGTATTTCGAAAACAACAATGAAGGCGAATGCAAGAAACCCAAA
GCAGACGCCAGCTACCGTGACGACAGCCCGGAAACGCTAGCAGCGGCTCTCTGCGCGGTC
AAAAAGACGTCATTTCCGACAGCCACAGAAAAGCACAAAATAGGGGCAGCTTCTTTGTCC
AGTGACGACGCAATGGTAACAATTCTATCGGACCTAAATTCGCCGGGGTCGCCAGCACCT
AAAACGGAACAAGAAAAAAAGGCCCTTATACACAAGTTTTTCCCTCAAGATCCAGCAACC
TTCAAAACAGAAATAACAGATGCAGTCGAAACAACAGAAATATCGATAACAATAAGAGAG
AAACCGATAAAAGGAACACCAATAGCACTCTCAGGTACAGCAGAAGGAGCCGAAGTTTTA
GCTTATTACCTAGGAAAGGATCTGGCAGAGAGAACCCAGGAAAAAGCTTCAGCCAACAAA
CCCACAGTAGCTAAAGAACTAAGCGACAAATGCACAGCGATAGCCGACAAGGATAAGTGC
AAAACAACAGACGGATGCGACTTACAAAATGACAAATGCGTTGCAAAAGTTGAAGAAAAA
GGAACAGCAGGAACCGCTACAAACACCACAGGAAACAATTCTTTTCTCATTAAAACTTCC
CCTCTTTTACTTGCATTTTTGCTTTTTTAG
>cluster_553
ATGTACCACGCTATTGCCGTAATCGTAAGCGTGCTGGTCCACATGCAAAAATGCAGAGGA
GCACCAAACGAACACACAAATGTAGCGGATTTGCAAGCATTATGTGACCTCGTGAATTTA
GCAAAAGGAACATACGCCACACCGGACACAACCGAAATAAACCAAGAAGCTTTGAACGAG
ATCGAAATAATAAACATTTCAGTAGCAGACCCGAAGTGGAGGGCCACACTGGCCGCCGAA
GCAAAAAACAAAAAAAAAGACTCTGCCGACTGCAAACCACCAGGCGACAAAGAAATATGC
AAGCCGTACTATGAGCGCTGGGAAAACCACAACATTGCTTTAGCAGCAGACGAAAAAGGC
GAGAAGTATCCAAAAATAGAAAACAGCAAGCTCAAAGCAGCGCTCGGCAGATCAACGTCC
ATAATGATTTCTGGGTTGACACAACGTGCAGCAGCGATAAGAGAGCAGTACAATGCACAG
GCGGCGCAACACAAAGGCGCCACCAGCGCCGACGTCATCACACAGCTAACCTTAGCGGCA
GCCGGGCCGGCAGCCCAAAGAGCCAGCACAACAGCCTGCACAATAACGCTGACAAGCAAC
CGGGCGACGGACTGCACGCTGCCGAAAGGGACATCAGCAGTGTGCGAGACGCTCTTGTGT
GTTTGCGCACAAGACGACACTCAGAACAAAAACTTGTGCGGGACAGTAGCGTCGCCAGAC
ACCAGACGAGAAGCCTGGGGGGAAAGCAGCAAAAGTGGAAAATGGAATGCTATAAACTCA
GTGTGCGCGGCCCAAAACAAACCAACGATAACACCGGAGCTAATTATACAGCGACTTCAA
ACAGCGTTAAGCAGAATCAGGCATCACATCAACGCGGCGGGGGAGCATTTAATAATAGGG
ACAGCCGCAGCGGCAGGAACCTGCGAATCGGCAGATGGCAAAGGCTGCGTCAATCTAAAA
ACAATGACATATCAAGCGGCAACAGCAGTGACCGGCTCTGTCAGCTGGGCGAAAGCAATT
GAAGCCGCTGCGGCAGCAGCCCAGAATAACGCAGATCTGGCGAAGTCCAAAATCGCTGCA
CTAAACGCGATAAGTGCAATCACAAGAGAGGCCAGACAGCTTGCAAGTGCATTAAACCTG
TCCAATAAAGGAGAATCACTTTTGGAAGAAAGTACAAAAACAAGTATTGCAACAACAAGT
AAACCAGACTGCGCAGCAATAACACAACCAGATCAATGCCGTAGTAGAGGCGAATGTGAA
TGGGATGACAAGGCAACTGGCACAGATAAAAAGTGCAAATTGAATACGACAAAAGTAGCT
GAACAGGCAAAACAAGCAGGAGCAGAAACACCAGGGGAAGCAGACCCTAATTGTAGCCAG
TATAAGGATCCGGAGAGTTGTGTCAAAGCTCCAGGTAAACCGAAAGAGGGAAAGAAATCT
GTTTGTGGATGGATCGACGACAAATGCAAAGATTACAGTTTCCTCATCAACAAACAATTC
GCCCTCAGCGTGGTTTCTTCTGCATTTGTGGCCTTGCTTTTCTAA
>cluster_2308
ATGTTACTTAAAGCAGTCTTCCTTATGGCGTTAACGGCGAGCGGATCGTGCACGAACTTT
CACACCTACGACAAGCAAGTAGCGAGCCCTTGCGACAGCAGCCATTACCTCGACAACATG
GCAGCGGTGGCCAGCGCAGCACTCAAAGCGCCAGCAGCGTCGGTGCAGAAAGCGCTAGAG
CAAGCGGGCCAAATGTCGGTACTGGCGGCACAACTAGACGGTCCGGAGCGAACAGCAGCC
CAACTAACAGCGGCGATGGCGATAATTCAAGGCGCAGCGGCCATTGAAAGCACACTAAGA
CAATGGGATAATATAATAACTGGGATGGTGGCAGCAAGCAAGCTCGCGGCCACAGCCGCT
TTAGTCGACGAACTAGCCGAAACGACGACCACCGACATAGCGGCGAAAACAACGGCAACG
ATCGCGCCAGCAACTGATATGTCTGTGCAAGCAAAGCTAAAGCCAAACGACCAGGGGTTT
TGCAAACAGACAGCTGACGCATTGAAACAGACCAAAACCGCGGACAACACGCACAGTTCA
ACCAAAACAATCACCGCTTACGCCTTAAAGCCAACACCGAAAGCCAGCGACGCCACACGC
GGAGAGAACATGGTTTGTCTTCTCACCAGCGCCAACAGCGTAGCCGGCCAAACGTGCGGC
ACAACTGCGACAGCAGTGGGCTACAGGGGAGGCAAGCTGCTCGAAGCAACGCAAATTAAA
CTGACAAAAAAACCCGGCGACACAGAACAAAACTACGCAGACACGGCAGAAAGCGGGATT
GTACCAGACAAGGCGACTATCAATGAATTAACGACACAAATTGCAGCAATGGAAGCTGCA
GCAGCCAAGTTAACAACGGCGGCTGCAGTTAGTCCCGAAGCAAGCGTAATCGACACAGCA
ACAAAAGATGCAATCGCGCGTTACCTGAAAGGCGATAAAGCAGACTACAGAAACCATAAA
AACGACGTAGACAAATTTATATCAGCCAACTTTGGGGAGAACGGCAAAAATATCAAAGAA
CAACTAGGACCAAAAGTCGACCAGATGAAGCCAACAAAGGCAGCTACTGGAGGAACAGGC
ACCGCCAAACTAACTGACCTAACCAGCACCGAAGAACTACATAAAGCTCAACTTTACTAC
GCTGTAGCAAGCTTAGTCAGAGACAAAGAAGAAAAGAAGAAAAGCCAAGCAAGTCCCTCA
TGTCCTACCAAAACTGAAAAAGCAGAAGAAACGAAAAAACAGCAGACGAATGCAAAAAGC
ATGCGGAAGAGAAAGCCTGCAAAGATGAAAAAGGTTGTGAATTTGATGAGAAAAAACCTG
AGGGTGAAAGATGCTTTCCCAAAGTTTATACTGAAAAGAAAGATGAAAAATCGTTTTCTA
GCAATTTGA
>cluster_1497
ATGCGACACCGCCCATTAAACTACGGTATCCAAACACTGACCGCGCTATTTGCAGTGTTG
ATACGCATCACCCAAGCACAATCTCAAACAGGCGATGCAGAACACGACAAGGTGCAAACA
GCATGTCAGGAAGCAGCGGCAGCCGCGGCGCTTTCCGACCGGTACGAGCAGCTAGCGAAG
ACAACAGCAGACAACGCACGGACCCTGATGATAACTTCGGCAATGTGGCGGCAAAAGGCG
GCCGAAACAACGGACCCCGCAAAAGCCTCAACTCTAACTGCTATAAGTGAGGTTGCAAGC
AGCCTTGCACTGCAGGCCTTAGCCAAACACTCGGAACGGGCAGCAAGGATGACCGCGGCA
AGCAAGCGACTCGCAGCACGCGCGGCATTTCTTAACGGAGTCCACTACGTAATCAAACCG
ACGTTCGCCAAACAAACCAATCCCTTCAAGGCAACAGCCACAGCACTAGAGGTCAGATCA
GGCAACGCGAAAACCTTGACAGATACTTGCACCACTCAGAACCGACAAGACCAAAGCCAA
GACATGCAGGGAACAGCGGCAGGCGCGACGGCATGGAAAAAGCTCAAATATTCAACAGAC
AGAGAGATAGTCAAGCTAGTACCAACGCAAAAAGTAACTCTAACATTCGGCGACACCGGC
TGCACAGCCCAAAGCGTAAGCAATGGCTACGGCACCACCGTCACCAACTGCAACGGCGCC
ATCAACTCAGCAAGCGAACCAACGCTAGACACCATAGGCACGGCCACCCCAACGCTACAA
AGTATATATGAACAAGACACACCATCAAAGGGATGCGCACACAAAACAATCAACGACAAC
GATAACGACGCCGAAATGAAAAAGCTACTAAAGGCAATTTGCGAGGCGCAACAGGCAACG
GCTATAACCGTGCCAAGCACAGCCGACCTAACCCTCGAAAATCTATCCAACAACCCAGCG
GTGATCCTGGCTGTCAGGAATGGCGCGCCTCAATTCCACAACCTACACGACAGTTCCGAA
AATCAGGCAACTGACAAGATAAAAAATTACATCAAAGAGGCCCTCGGCACGACACCCGAA
AAATTTACTGAATTATTTGTAGAGAAGATAAAAGATGAGGATGTCAGCTACAGGGGCCCC
AAGGAAACTACAAAAGTAAAACGGCAGGCTTTAGCAGAGCAGCAAGAAGCTGGAGCGTCG
ATTACTTATTTCCAAGACAAAAGGACTGTCAAACCACAAGCAGAAAAAGCCAAGGAAAGC
AGCACAGCTAAAAAGTGCAAGGCAGATACAGATGAAACTAAATGCACAGAAGACAAAGAT
TGCGCATATAAAGATGGAAAATGCAAACTCAAAGAGGGAGTAGAAGCGGAAGGAACAGGA
GGGAAAGATAGGAAAACCACAAACACCACAGGAAGCAATTCTTTTGTCATTAACAAGTCC
CCTCTTTTGCTAGCATTTTTGCTTTTTTAA
>cluster_2548
ATGATGATGCGCGCTACAACGGTAGCTACCTTACTATTTCTAACTTTGCATGCTGCAAGG
CAAACTGCTGCAAACAAAAAAGCAATCAAAGTACAGGGATTTGTGAAGATGTGTACGCTG
TCCAAAAAACTCAAGACCGTGCAGGCATACGCTACCAATAGACTAAAACAATGGCAGAGG
CAGATTGCCGACCTCAATGAACTCCACGAGGACTTAACAATTCTAGCAAAGAAAAGTGCT
AGGCTGCCTGACGATCCAACAATAACTGTAATAAGGCTTTTAAAGCATGAGGCAAAAGTG
CTAGAAAAGAAGTATCACAGCCTGGCAGAAGAAGCGCCTCTAGCGGCGACGCTAGCGGGG
CAGGCGGCAGGCGCCATGGACGAAGCAACAAGTATTTTCTACGCAGCAACCAAAAACGGC
GACAGCGGCAAATACTGCCTGGAGCAAAACGCAGCCACCGCAAAATTCACAGCAGCACAA
GATCTAGAAGGCTGCGTAACAGAAAACGCCGAACCAGTAGCAGCAGCACCAGACACAGCG
GCAGTGGAAGTCAAGCCGTCAGATATAACAACCAAGTGGACGGGTGGCCAAATAACCAAC
GCCGTCGGGACGGGGACTGACTGCTTACTCACGCAAACGGACGCCAATGGAGGTTATATA
GACGGAAACGGGATGGCTTCTGGTATCAAATGGGCCGGAGGCCTCCTGCAGTTCAGCACC
ACCCAATTAACAGGAAATCCATGGACTGATACATCAACATCACTAACGAGCATTCCAGTC
CTAAACGAACTGGTACAGCAGCTAACGACCATATCATCAAAGTGGCACCACTCAAGCGCC
GCAATAGACAACCTCCTAAAACTCAAAGAGCCCACCGAACAAACTTTCACTGACATCGAG
ACCAACGAAAATGTCCTGAACCCTGGAGGCAACGACAAGGCACTAAAGGTAACAAAGGAA
CAACTAGAGCAAATCAGAAAAAAAGTAAATAATTACAGAGAACCACTCGCCCGTGACGCG
AAACTAGAGTCAAGCAGAAATAGTTTTCACCTCCAAGACCTGACGACAAACACTACAGTT
ACAATTGAAAAAGTAAACGCAGAATGCAACAAGGACACTCAGGGAAAGCAAAGCTACAAG
ACAAAGGAAGAAGAATGCAATAAAGCAAAAGATGACAAAACTGAATGTGGAAAAAAAACT
GGGTGCACTTACGATGAAAGCAAGCCAGAGGGGCAAAAAGTGTACATTGAGTGA
>cluster_2294
ATGATGATGCGCGCTACAACGGTAGCTACCTTACTATTTCTAACTTTGCATGCTGCAAGG
CAAACTGCTGCAAACAAAAAAGCAATCAAAGTACAGGGATTTGTGAAGATGTGTACGCTG
TCCAAAAAACTCAAGACCGTGCAGGCATACGCAACCAACAAGCTAACTCATTGGCGGGCC
AAGATTACCGCGCTCAATGAACTCCACGAGGACTTAACAATTCTAGCAAAGAAAAGTGCT
AGGCTGCCTGACGATCCAACAATAACTGTAATAAGGCTTTTAAAGCATGAGGCAAAAGTG
CTAGAAAAGAAGTATCACAACCTGGCAGAAGCGGCGCCTCTAGCGGCGACGGTAGCGGGG
CAGGCGGCAGGGGCAATGGACGAAGCAACAAGTATTTTCTACGCAGCAACCAAAAACGGC
GACAGCGGCAAATACTGCCTGGAGCAAAACGCAGCCACCGCAAAATTCACAGCAGCACAA
GATCTAGAAGGCTGCATAACAGAAAACGCCGAACCAGTGCCAGCAATGCAAGACACGCAA
GCATTCGAAGTCAAAACCACCGATATAACAACCAAGTGGACGGGGGGACAAGTAACCAAC
GCCGTCGGATCTGGAACTGACTGCTTACTCACGCAAACGGACGGCAATGGCGGTTATATC
GACACTAACGGGATGGCTTCCGGTATCAAATGGGCCGGAGGACTTCTGACGTTCAATAAG
GGCGTACTATCAGGAAATCCATGGACTGATACATCAACATCACTAACGAGCATTCCAGTG
CTAAACGCAGCGGCGCAACAGCTAACAACCATATCAACAAAGTGGAGCCACGCGAGCACC
GCAATAGATAACCTCCTAAAACTCAAAGAGACCACCGAACAAACTTTCACTGACATCGAG
ACCAACGAAAATGTCCTGAACCCTGGAGGCAACGACAAGGCACTAAAGGTAACAAAGGAA
CAACTAGAGCAAATCAGAAAAAAAGTAAATAATTACAGAGAACCACTCGCCCGTGACGCG
AAACTAGAGTCAAGCAGAAATAGTTTTCACCTCCAAGACCTGACGACAAACACTACAGTT
ACAATTGAAAAAGTAAACGCAGAATGCAACAAGGACACTCAGGGAAAGCAAAGCTACAAG
ACAAAGGAAGAAGAATGCAATAAAGCAAAAGATGATAAAGCTGAGTGCGATAAACTAGAA
AAGCAGGGATGCATTTTTAACAATGATGGCAAAAAGGGTGAAAAGTGTACATTGAGTGAC
AAGGCGAAAGACGCAGCTAAAGAAGCAGAAAAACAGCCAGGGAATGATGGGAAAACGAAC
ACAAACACCACAGGAAGCAATTCTTTTGTCATTGACAAGACTCCTCTTTTGTTTGCATTT
TTGCTTTTTTAA
>cluster_1618
ATGATCACCGTATTATTACTCGTACTGCTTTTAGAATGCCGCACGCAAGTAAGGGCCCAC
TCAGCTGCCGGAGAAAATGCTGGTGCTTTCACGGCACTGTGCGGCCTAATAACTCTAGCC
AAGTCGCAACCAGCTACATTTCCAAAACCAACCGAACTAGACAGCATAATAAACACAATT
GCCGCCATAAATCTTACTGTGAACGACGATAGCTTCGCCGACAAAATCGATAAAGACAAA
ACCTGGGACAAAGCATCAGCGGAGTACAGGCAAACACTACCTGGCTGGGAACACAGACAT
GATGCATACGCACAGGCCAAAAAGCTACTAGCAGGCGATAACAAAGCAGCGTTCGAGCCG
TGGAAGAAACACAAAGACTCACCTGAGGTCAAGCAACAAGTAAACCTCATAGCTGACCAA
GCGTTTGCGGTAATGCAAGCAGCGAAACCCGACATTCAAAGCGTGTTAAACTCACAGCCG
ACAATCGACAAGCTAAACGAAGCGCTGTACGGAACACCGAAACAAAATGGCGACACTTAC
AAGCTAGCGACGTCGAGAACGGACAATCGAGCAAAACTTTGCTCGCAGAAGGGCGGTAAA
GGCACGGCAATTCCAGGAAAAAGCCTAGTGTATGACCTCATATGTCTATGTGCTCGGGGA
CCCGACTCTGACGGCTCGGCGGGCAACGCGTGCTGCAGCTCCTGCGCGGGAGGCTTAAAC
ACCGAAGTCCAAGTCGACACCGACGCCAAAGCACATGTGAACGCATTAATCGCGGCGTGC
GGCAGACTAAGCACACACACCGGCCTCACACCGACGGCACTAAATGCAGCTGTGGCGACT
TTGGCAACGAAGCTAACACACAAAACTTCAACTCAGACAACAAGCAACAATGTACTAGGG
AGCATTGAAGGCGATGGATCAACAGGATGCACTGGCAACAACAATGGCGGGGGCGGAAAA
TGTGTCGTGTACGTCGACGGATTAACAACGGCGGGAAGCAACAAAGTCAATTGGTTAGTG
GCGCTGCAGGAAGCGGCGAATCATGAGCATACGCGGGCTATAAGCGCCGATAACTTGCAA
AGAGCGGTACTTCAGTTGACAGCTCTGAACAACAGTCTAGCCTTACTTCTGCACAGCCCC
ATAATGGAAGGAAGGAACAAACAACAGGAAGCACCAAAAGCGGGCTCCGCCAACGACGCC
GCAGCCATAAAAGAGAAACAAGAAGAAGCCGAAAAAGACTGCAATAAAAAAGAAACAGAA
CAAGAATGCGCAAAACCGTGCAAATGGGATGGAGAAGCGAAATCACAAAATAAAAGGTGC
ACATTGAGTGACGAAGGCAAACAAGCAGCTAAAGAAGCAGAAAAACAGCCAGGGAATGAT
GGGAAAACGAACACAAACACCACAGGAAGCAATTCTTTTGTCATTGACAAGACTCCTCTT
TTGTTTGCATTTTTGCTTTTTTAA
>cluster_1926
ATGCCGACGATCCAGCAGCTCGGTTTTCTGCTTTACACAGCTGTGGCTGTAATGCAGCAG
GTCGCGGAGACAACAGCAAAGGGACCAATAGACCAAAGGGTGTGGGGCCACGCCTGTACG
CTTTCAGCGGAACTCAAAAAGGCCGGCGGTGCAACACAAGGATTGATAAACCGAATAGGT
GACGCAGTGGACATGCAACAGCTACTTTCTGCCAAGCTAAATGTGTTCATTCACATGCAG
TCGAGCAACAAACGCAAAAAAGAGTTACTGCCGATACTCTATTCGCTAGCAGAAACAGCA
GCTCAATCCGCTCGAGTCACTAAGGGGCCACTGACAACGGCGCTGCTGTACACGACGCAT
GCAGCATACGAAGCAGGCAGGCTAGACGAATTCGGGCTTATGTTGCTCAAAATGGGTGCA
ACCTCAAGCGCCACATGCCTGGCAACAGACGACGGCACGGCAGCAGCCAAGGAAACAGTC
AAAACTAGTTTTGCGGGATGTGAGGAAAAACTTACCACGACTCTTACGGCAACACCACCA
GACCAACTTCCAGATGCGGCCGAACTGCTCAGACCGACTGAGGATAAGACGCACACCACC
GGCGGCACAGCCACAGACTGTCCCCTAACCGACGGAACAAACTCCCAAAGTCTGCTAAAC
GCCGGCGGCGTGCTCGGGGCAACAACGTTCACGGCAGCCAACGGCAAAATCGAAATAACA
GCAGCTAACGCAAAATTCAAGAAGACAGACGCGGTGAACTCAGCAAGCTCAGCCTCGCAA
GGCCTGCAGGCGGCTCATTACTTTCTAAAAGAACTCAAGGACAGCGACACGCGAACAAAA
GGCGCCGCAGGAAACAAGACAGCCAACGACATCATAAAGGAACCAAACTTCAAAGAGTAT
CTAAAGAAAGTGTTGGCAGCAGAGACGCTGCCTGACAACAGCCTCCTAGACAACACATAC
GGCAAGGACACCGATGACTTTCGCAAAGCTTTTTGGGGCCACGTCGAGGAAACTGTAATA
CCTAAAGAAGCCACAGGAAGAAACGAAGACACAAAACTTGGCGCCATCAACACCCTTAAA
GAGCTACATCTAGCAGCCATATATTATCAGACAAAAACCTGGGATAAATTTGCAGAACAA
GCCGAGACAATTAAAAAACTTCAAGAAAAAGGTGAAAAGAAATATTTAAAAGCAGCAGAA
ACTACTTGCAATGCAGCCAAAGACAACCAAGACGAATGTGATAAACTAAAGGAGAAGGGG
TGTGTTTTCAACAATGATGGCAAAAAGGGTGAAAAGTGTACATTGAGTGACAAGGCGAAA
GACGCAGCTAAAGAAGCAGAAAAACAGCCAGGGAATGATGGGAAAACGAACACAAACACC
ACAGGAAGCAATTCTTTTGTCATTGACAAGACTCCTCTTTTGTTTGCATTTTTGCTTTTT
TAA
>cluster_1893
ATGAATTATTTTTGTATAGGTGTTCTGATTGCTTTTGCTACAGCACCAGCCAGGGCTGTC
AATGTCCACAGCGGCCAAAACACCGATGTTTTCGGAGCCTTATGCGAGCTAGCGCGCTTG
TTACAAAACGCACCAGATGTTCCAGAGGCGCTCACAACCAAAACAGCAGACTACAAGGAG
ATAATCAAGCGTAACATGAGCGTCGCAGACAGCTCATGGAAACATTTATTCGCCGACAGC
AAAAAACCAGATCAATGGGCGACAGAAAAGCCAAAAAAAGGCGCAGCCCAGGCAGACTGG
GACAAAATGTGGGATGACTGGAGCGAAGCCATTAAGAGCCTCGAGGACAAGCCTGGCAAA
CCGAAAACCACGGAAAACCACTACTCGCAGCTGTCACCCGCCCAACTTCAGGCCGCCAAG
GCAGAACTGGCCCTGATATCCGGCACAGCAGTTGAGTTAGCCACAATAGCGGCGATAGCT
GAGCCGACAAGCAGACTGATAAAATCATCAGATATCGCAGCGGAGATGAAAAAACTCTTT
CTCGGTGATGCTGCAGCCACTCTTACAAGCGTCAAAAACGACCAGATCTTCGGTACTGCG
GCAAGTTCCATCAGCTCAAGAGACAATGCCTGTACCACGACGGCTCCAAATGGCAAGCTT
AAAACGCTGCTAGCGGCCATGAGCTGTGTATGTCAAGGCGAAACAAGCGGTGAAGCTGAC
GACATCTGTTTCAGAGGTCAAACAGCAGCCAATGTTTGGAAAAACGGAGGGGCACCAAAC
GTCGAAGCCGCAAAGGAAATAGCAGAGAAATGCACAACAGACGCTCACAAACAGAAAACT
ACATACCAAGCGATAAGACAAGCACTAAGCCACATCGCACGGCTCGCAACAACCGACGGA
AGCAACACATACCTCGGAGCATTTAAAACAGACTGCAACGGACAACAAACAAATGGCAGG
TGCATCAAGTGGCAAAACAAAAAACCTCACGAAATATTTACGGACCCGGCAACCCCATGG
CTCAAAGACGTCCAGGACCTCGCGGAAGCTCTAGAAGCACGAGAAAAACACAACAACCTC
ATCAACGAACGAACTAAACAATTGGCTGTGCTGGCCGCCCGCGCCAGAGCTCTAGAAAAC
ACAGGCAGCTTTGCAACAGCAATACTACAGACAGCACAAGAAGCAGCCGGCAGCCAAGGA
AAAGCGGAACAAAATAAGGCGGATACCTGCGCCACCCATACCGTGAACTCCACCTGCACA
AAAAATAACTGCAAATGGGAAGGGAAATCGGAAACAGATGGAACATGCAAAGCTAAAGGT
GGAGAAGAGCAGAAAAACACAGTAGGAGCAGGAGAAAAACCTGCAGGAACCGCTACAAAC
ACCACAGGAAACAATTCTTTTCTCATTAAAACTTCCCCTCTTTTACTTGCATTTTTGCTT
TTTTAG
>cluster_2067
ATGAATTATTTTTGTATAGGTGTTCTGATTGCTTTTGCTACAGCAGCAGCCAGGGCCGGA
AATGTCCACAACGGCCAAAACACCGATGTTTTCGGAGCCTTATGCGAGCTAGCGCGCTTG
TTACAAAACGCACCAGATGTTCCAGAGGCGCTCACAACCAAAACAGCAGACTACAAGGAG
ATAATCAAGCGTAACATGAGCGTCGCAGACAGCTCATGGAAACATTTATTCGCCGACAGC
AAAAAACCAGATCAATGGGCGACAGAAAAGCCAAAAAAAGGCGCAGCCCAGGCAGACTGG
GACAAAATGTGGGATGACTGGAGCGAAGCCATTAAGAGCCTCGAGGACACTCCTGGGAAA
CCGAAAACCACGGAACAGCACTACGCGCAGCTGTCACCCGCCCAACTTCAGGCCGCCAAG
GCGGAACTGGCCCTGATATCCGACACAGCAGTCGAGTTAGCCACAATAACGGCACCACAG
GAACCATCGAGCACACTAATAAAATCAACAAATATCGCAACGGACATGAAGGAACTGTTT
CTAGGAGACAAGGCAGCAACGGTGACTGGCGCAACAAGAGACCAGGTGTTCGGAGCCGGA
TCGGCGTCTATCAACTCGAGAGCAACTGCGTGCAGCACCACGGAACCAGGCAGCAAGATT
CGCACTTTGCTGGCAGCGATGAGCTGTGTCTGCCAAGGAGAAGCGAACGGTGAATTTGAC
GACATTTGCTTCAAAGGCCAAACCGCCGCCAACGTATGGCAGAACAGCGGCGCACCGCAT
GCCACCGGCCACCAAGAACTGGCCAAAAAGTGTACAACAGCAGAACACAAACAAACAACA
ACGGCAGCCGGCATCAGAAGCGCACTAAAAAACATAGCACGACTCGTAACAACAGACGGA
ACCAACACATACCTCGGCGCCTTCCAAACCAGCTGCAGCGGCCAGCAGACTCACGGACGG
TGCATCAAATGGGCGAAAAAAAAGCCACACGAAATATTTGCAGACCCGGCCACGCCCTGG
CTCAAAGAGCTAGCGGAGCTCGCAGCAGCTCTAGAAGCACGAGAAAAACACAACAACCTC
ATCAACGAGCGCAACAAACAATTGGCCGTTCTGTTGGCACGCGCCAGGGCTCTAGAAAAC
CCCCGCAGCTTTGCAACAGCAATAGCACAAACAGCAAAAGAAGCAGCCGGCAGGCAAGAA
AAAGCGGAACAAAATAAGGCGCATAACTGCGCCGCCCATACCGCGAACTCGACATGCGCA
AAAAACGACTGCAAATGGGAAGGTACCGAAGACAAAGGAACTTGCAAACCTAAAGATGAA
AAAGAGGGAGTAAAACTGGAAAATGATGGCAAAACCACAAACACCACAGGAAGCAATTCT
TTTGTCATTCATAAGACCCCTCTTTGGCTGGCGTTTTTGCTTTTTTAA
>cluster_1894
ATGAATTATTTTTGTATAGGTGTTCTGATTGCTTTTGCTACAGCAGCAGCCAGGGCCGGA
AATGTCCACAACGGCCAAAACACCGATGTTTTCGGAGCCTTATGCGAGCTAGCGCGCTTG
TTACAAAACGCACCAGATGTTCCAGAGGCGCTCACAACCAAAACAGCAGACTACAAGGAG
ATAATCAAGCGTAACATGAGCGTCGCAGACAGCTCATGGAAACATTTATTCGCCGACAGC
AAAAAACCAGATCAATGGGCGACAGAAAAGCCAAAAAAAGGCGCAGCCCAGGCAGACTGG
GACAAAATGTGGGATGACTGGAGCGAAGCCATTAAGAGCCTCGAGGACACTCCTGGGAAA
CCGAAAACCACGGAACAGCACTACGCGCAGCTGTCACCCGCCCAACTTCAGGCCGCCAAG
GCTGAACTAGCCATAATAGCCAACACAGCAGTCGAGTTAGCCACATTAACGGCGCCACAG
GAACCATCGAGCACACTAATAAAATCAACAAATATCGCCGCGGAGATGAAAAAACTCTTC
CTCGGTGACGCTTCAGCCAATCTGGCAACTGTAAGCAACGACCAGATCTTCGGTACTGCG
GCAAGTTCCATCAGCTCACGAGAAACTGCGTGCAGCACAACGACGCCGAACGGCAAAATT
CAAACATTGCTGGCGGCAATGAGCTGTATATGCCAAGGAGAGCAAAGTGGTCAAATTGAC
GACATTTGTTTCAAAGGCCAAACAGCCGCCAATGTTTGGGAAGACAATGGCGCACCAAAC
AACAACGCCGCAAAGGAAATAGCACAAAAATGCACCACAGACGATCACAAACAGAAAACT
ACACACCGGATGATACAGCGGACACTAAACAACATCGCCCGGCTCGTAACCACCAAATCC
GGAAACACGTACCTCGGAGCATTCGAAACCAGCTGCGATGGTCAACAAGCCAACGGCAGG
TGCATCAAATGGGTAAACAAAAAGCCACACGAAATATTTGCGGACCCGAAAACCCCATGG
CTCAAAGACGTCCAGGACCTCGCGGAAGCTCTAGAAGCACGAGAAAAACACAACAACCTC
ATCAACGAACGAACTAAACAATTGGCTGTGCTGGCCGCCCGCGCCAGAGCTCTAGAAAAC
ACAGGCAGCTTTGCAACAGCAATACTACAGACAGCACAAGAAGCAGCCGGCAGCCAAGGA
AAAGCGGAACAAAATAAGGCGGATACCTGCGCCACCCATACCGTGAACTCCACCTGCACA
AAAAATAACTGCAAATGGGAAGGGAAATCGGAAACAGATGGAACATGCAAAGCTAAAGGT
GGAGAAGAGCAGAAAAACACAGTAGGAGCAGGAGAAAAACCTGCAGGAACCGCTACAAAC
ACCACAGGAAACAATTCTTTTCTCATTAAAACTTCCCCTCTTTTACTTGCATTTTTGCTT
TTTTAG
>cluster_2188
ATGCAGAACGCGCTAGTACTGGCTTGCCTTACGATGGCTGCAGTTCATCATGCACAAGCG
GCAGCGGGGGACAATGCAGCGGAATTCTCGCTCCTCTGTAGCCTCTACCTTGCGTGCGAC
CAGGGTGTCGAACTAACTGATCTAGACGCGACTGAAGCCACGCGGACAGCAATCCAATCA
CTGGTCGCAATAAACCTAACAGCAGCGGACAACGAGTTTTACGGGCTGGATTTCTCCAAA
CCGCTGCCTAACCCACCAGAAGACCCAAATTACTCTGAATTCAGAACCACATGGAATGGA
CTCAAACGGCAGATAACCGAAGGCACACTAGCAGTTGAGGGTACAATCATTGCGCGTCTG
CCCAATAATGACCTTCGAAAGCACGTGCAAGCAACGGTACTTGAGCTCATAAAAAGCCTG
AAGAAACAAATTGAAGACATTCCAACAGCCGAGAAAGCGGCCAGCATAAACGCAATGTTA
AAAGAAGCGTTGTATGGACCTGGGGCAAGTAAAGCAGAAACAACAGCCGGTAAAACTTTC
GGCAACAACGGCCAAAACAGCTGCGGAGATAGCGGCACAGGCAGCAATGCGGCCGGAATA
TCTATAGCCAACGACTTAACTTGCCTCTGCGGCGGCGGAAACAATGCAATCAAGAGCTGT
ACAGATAACGGCGAAACACTGAAAAACAGCGGCATGGCAAACGCAGCTGAGGCAACTGCC
GCGTTCAACGAGATAAAACAAAAGTGCAGGGTACAGTGGCTGGCGGGGCCGACAGAAGCA
GTGCTGGCCGCCAGTCTAGCAAGCTTTCGAAACGCAATCGGTACCAGGCATACAGGCAAC
GGCCACAGAAAAGAGCACTATGGCAAAGGAGGGGGAGACGCATGTTCAGCGACAGACGCC
GAAGGCTGCATTAACTATAAGCAGCAGATGAGCGGCAACAAACTAGAAATTAAATGGCTT
AAGGCAATAGAAAATGCACTAGCAGAGATCAACAAACACAGACTACAGCAGCAGGCAATC
AAAAATTTGAAGAGACATGCGGCAGCCTTTGTGGAAACTGCGCTACGAGCGTACAGGCAT
GCTACCGTACTAAACACCGTACTCGCCAACACTCAGCAACCGCCACAAATGGAAAAGGAA
AAGAGTGTGAAACAACATGTAAAATGCGAGCAGTTCCACAACAAATCAAAAGAATGTACA
GATAATGGTTGCAAATGGAAAGGTGCTGATGACAAAACTGGAACTTGTGAAGCAGATGAA
AGCAAAGTTGCAGAACAAACAAATACAGCAGGAGCAGGAGAACAAGCAAACCAAGAAGCA
GGAGGGAAGGATAGACAAACAAACACCACAGGAAACAATTCTTTTTTCATTCACAAGACC
CCTCTTTTGTTTGCATTTTTGCTTTTTTAA
>cluster_2804
ATGGACCAAATTGAGCTTTGGGCAGTAGCAGTAGCAGTCGCGCTGGCGATATCTCCAGCA
AACGCGCAGATCAATAACTACGACAACATCGAGATATTTCGGAAGCTTTGCACAATTGTG
CAGTGGACGGCGGCGACCTTCGACTTGCCAGCAATCCAGCAGACACAACCATCCATATAC
GCCGAAATGATCAAGCTAAACCTCAGTCTAGCGGACGCAACATGGCGTCAGCAGTTCAAA
AAGCAAGCTGAACCACTTCAGTGGCAAGACACGCCGCCTGCCACACACAAGAACGACGCA
GACTTCAAAACGCTGTGGGCTGATTGGCTCAAGGCGGCGAAGGACCTAAACCCGGAAACA
AAAGTAGCGGAGGAGGCAGCAAAGTGGCACCTAAATGACCTACCAAAACACAAACTAGCA
CGCGCCAGGCAGGAAATATCCCAAGCAACAAGGAAAGCAAAACGGCTGACGGATAGCTGG
AACTTACTAGAAAACAGCAAAAAACTGAAAACAGCAGCTTACCTTGGCGCATTTGAAAAC
ACTGACTGCGACGCATCCCAAAACAAGGGAGTCTGCGTAGGATACACAGATGTCGGCAAC
ACAGCAACAGAGAAACTGGACACAATCCCATGGCTACGGCAGCTTCGTGACCTGGCGGAC
GATCTAGCGGCAGCCACTTCAACCACAAGCCAGCAACACGCAATAGCTGAGAAGCTAAGT
GAGATCAAAAGCGATGCACAAGAATTGCACGCCAACCTCCATCAAACACTTGTGGAAGCA
AAAGCTGCCACAAACCAGGCGACAGTGACCTCAACGAAGCCAAGCACACAGAAACAAGAA
TGCGACCTCCACAACAGCAACAAAACTACATGCGAAAATGCAGGCAAATGCGAATGGAAA
GGGGAAAGTGACACCAAAGGGGAGTGCAAACCTAAAGATGGAGAAGAGGAAGTGAAAGCC
ACCAAAGATGATAAAACAAACAGCACAACAAGCAACAATTCTTTTGTCATTAAAAAGGCC
CCTCTTTTGCTTGCATTTTTGCTTTTCTAA
>cluster_1927
ATGGACCAAATTGAGCTTTGGGCAGTAGCAGTAGCAGTCGCGCTGGCGATATCTCCAGCA
AACGCGCAGATCAATAACTACGACAACATCGAGATATTTCGGAAGCTTTGCACAATTGTG
CAGTGGACGGCGGCGACCTTCGACTTGCCAGCAATCCAGCAGACACAACCATCCATATAC
GCCGAAATGATCAAGCTAAACCTCAGTCTAGCGGACGCAACATGGCGTCAGCAGTTCAAA
AAGCAAGCTGAACCACTTCAGTGGCAAGACACGCCGCCTGCCACACACAAGAACGACGCA
GACTTCAAAACGCTGTGGGCTGACTGGCTCAAAGCGGCGAAGGACCTAACCCCGGAAACA
AAAGTAGCGGAGGAGGCAGCAAAGTGGCACCTAAATGACCTACCAAAACACAAACTAGCA
CGCGCCAGGCAGGAAATATCCCAAGCAACAAGGAAAGCAAAACGGCTGACGGATAGCTGG
AACTTACTAGAAAACAGCAAAAAACTGAAAACAGCAAATGACGCTCTGAGACGGCTAAAA
AGAGCCATCTACGGCGACGAAAATAATACCGCCGGCACAATCGAGAACGGAAAAGCATTC
AAGGGAGGTCCGGGAGCCAGCAGAGATGCGACGTGCCGAGGAAACCTGGCAAGCAACAAG
GCGACATCAATCGCAGCGGTTCTGCTTTGTCTTTGCACTAAAGGAAACACCCCAACACAG
GTAGCAAAGCCATGCACAGACTTCTCAAGTGTATCAACGGAATGGGATGCCAACGGCAAC
AACGGGCCGACGGTGTTCGCCGACCTCATTAAGACGTGCCCAAAGCCAACAACAGCACCG
CTACACGCGCAAACAATACTGCAGATGGTAACAGCAATCAAAGCTTCGTTTAAACTGCAG
GACACAGCAGCTTACCTTGGCGCATTTGAAAACACTGACTGCGACGCATCCCAAAACAAG
GGAGTCTGCGTAGGATACACAGATGTCGGCAACACAGCAACAGAGAAACTGGACACAATC
CCATGGCTACGGCAGCTTCGTGACCTGGCGGACGATCTAGCGGCAGCCACTTCAACCACA
AGCCAGCAACACGCAATAGCTGAGAAGCTAAGTGAGATCAAAAGCGATGCACAAGAATTG
```
